# Cyclodipeptide oxidase is an enzyme filament

**DOI:** 10.1101/2023.09.25.559410

**Authors:** Michael P. Andreas, Tobias W. Giessen

## Abstract

Modified cyclic dipeptides represent a widespread class of secondary metabolites with diverse pharmacological activities, including antibacterial, antifungal, and antitumor. Here, we report the structural characterization of the *Streptomyces noursei* enzyme AlbAB, a cyclodipeptide oxidase (CDO) carrying out α,β-dehydrogenations during the biosynthesis of the antibiotic albonoursin. We show that AlbAB is a megadalton heterooligomeric enzyme filament containing covalently bound flavin mononucleotide cofactors. We highlight that AlbAB filaments consist of alternating dimers of AlbA and AlbB and that enzyme activity is crucially dependent on filament formation. We show that AlbA-AlbB interactions are highly conserved suggesting that all CDO-like enzymes are likely enzyme filaments. Our work represents the first structural characterization of a CDO. As CDOs have been employed in the structural diversification of cyclic dipeptides, our results will be useful for future applications of CDOs in biocatalysis and chemoenzymatic synthesis.

## Supplementary material for "Cyclodipeptide oxidase is an enzyme filament": Supplementary Data 3.xgmml (part 1 of 10)

```
<?xml version="1.0" encoding="UTF-8" standalone="yes"?>
<graph id="128" label="AlbAB_concatV2_fasta Full Network" directed="1" cy:documentVersion="3.0" xmlns:dc="http://purl.org/dc/elements/1.1/" xmlns:xlink="http://www.w3.org/1999/xlink" xmlns:rdf="http://www.w3.org/1999/02/22-rdf-syntax-ns#" xmlns:cy="http://www.cytoscape.org" xmlns="http://www.cs.rpi.edu/XGMML">
  <att name="networkMetadata">
    <rdf:RDF>
      <rdf:Description rdf:about="http://www.cytoscape.org/">
        <dc:type>Protein-Protein Interaction</dc:type>
        <dc:description>N/A</dc:description>
        <dc:identifier>N/A</dc:identifier>
        <dc:date>2023-08-04 22:53:01</dc:date>
        <dc:title>AlbAB_concatV2_fasta Full Network</dc:title>
        <dc:source>http://www.cytoscape.org/</dc:source>
        <dc:format>Cytoscape-XGMML</dc:format>
      </rdf:Description>
    </rdf:RDF>
  </att>
  <att name="shared name" value="AlbAB_concatV2_fasta Full Network" type="string" cy:type="String"/>
  <att name="name" value="AlbAB_concatV2_fasta Full Network" type="string" cy:type="String"/>
  <att name="selected" value="1" type="boolean" cy:type="Boolean"/>
  <att name="networkMetadata" type="string" cy:type="String"/>
  <att name="__Annotations" type="list" cy:type="List" cy:elementType="String">
  </att>
  <att name="layoutAlgorithm" value="yFiles Organic Layout" type="string" cy:type="String" cy:hidden="1"/>
  <graphics>
    <att name="NETWORK_SCALE_FACTOR" value="0.36027693270454836" type="string" cy:type="String"/>
    <att name="NETWORK_CENTER_Y_LOCATION" value="176.60376336104676" type="string" cy:type="String"/>
    <att name="NETWORK_CENTER_X_LOCATION" value="272.34642736995914" type="string" cy:type="String"/>
    <att name="NETWORK_BACKGROUND_PAINT" value="#FFFFFF" type="string" cy:type="String"/>
    <att name="NETWORK_CENTER_Z_LOCATION" value="0.0" type="string" cy:type="String"/>
    <att name="NETWORK_EDGE_SELECTION" value="true" type="string" cy:type="String"/>
    <att name="NETWORK_TITLE" value="AlbAB_concatV2_fasta Full Network" type="string" cy:type="String"/>
    <att name="NETWORK_DEPTH" value="0.0" type="string" cy:type="String"/>
    <att name="NETWORK_NODE_LABEL_SELECTION" value="false" type="string" cy:type="String"/>
    <att name="NETWORK_WIDTH" value="795.0" type="string" cy:type="String"/>
    <att name="NETWORK_FORCE_HIGH_DETAIL" value="false" type="string" cy:type="String"/>
    <att name="NETWORK_NODE_SELECTION" value="true" type="string" cy:type="String"/>
    <att name="NETWORK_ANNOTATION_SELECTION" value="false" type="string" cy:type="String"/>
    <att name="NETWORK_HEIGHT" value="377.0" type="string" cy:type="String"/>
  </graphics>
  <node id="1301" label="zzzz100">
    <att name="shared name" value="zzzz100" type="string" cy:type="String"/>
    <att name="name" value="zzzz100" type="string" cy:type="String"/>
    <att name="selected" value="0" type="boolean" cy:type="Boolean"/>
    <att name="AlbA" value="A0A414JC43" type="string" cy:type="String"/>
    <att name="AlbB" value="A0A414JCA2" type="string" cy:type="String"/>
    <att name="Fusion" type="string" cy:type="String"/>
    <att name="CDPS" type="string" cy:type="String"/>
    <att name="Genome ID" value="QSKF01000001" type="string" cy:type="String"/>
    <att name="Organism" value="Blautia obeum." type="string" cy:type="String"/>
    <att name="Phylum" value="Bacillota" type="string" cy:type="String"/>
    <att name="Domain" value="Bacteria" type="string" cy:type="String"/>
    <att name="Concatenated Accessions" value="A0A414JC43||A0A414JCA2" type="string" cy:type="String"/>
    <att name="Concatenated Sequence" value="MLLNEAILSRHSTRSFRPDPVDRALLFTLADAAQQAPSASNLQAWRFLFITDPQLKEKVDLFSPGLSGKPPVILVVCSDMEKASRKGGKNSEVYGCLMDASMAAENLMLKAAELGLGTCAVKSYNDTAVRKILELPDRYRIEMLISIGYPDGTPRCPKRPPVEQICYFDHIEKEERIDEMNNPEFELLIYLITSARALPEEPASYGSIRLTEAASRLCRIICNNDPDNKTYCELLNCIEADKGKALTEPERFSAMLEKASEILVDCL" type="string" cy:type="String"/>
    <att name="Hydantoin associated?" value="Yes" type="string" cy:type="String"/>
    <graphics z="0.0" width="0.0" w="15.0" type="ELLIPSE" h="15.0" y="-359.16423357664235" fill="#4EB3D3" x="-15.222627737226219" outline="#CCCCCC">
      <att name="NODE_VISIBLE" value="true" type="string" cy:type="String"/>
      <att name="NODE_LABEL_FONT_SIZE" value="12" type="string" cy:type="String"/>
      <att name="NODE_CUSTOMGRAPHICS_POSITION_6" value="C,C,c,0.00,0.00" type="string" cy:type="String"/>
      <att name="NODE_CUSTOMGRAPHICS_6" value="org.cytoscape.cg.model.NullCustomGraphics,0,[ Remove Graphics ]," type="string" cy:type="String"/>
      <att name="NODE_CUSTOMGRAPHICS_SIZE_7" value="35.0" type="string" cy:type="String"/>
      <att name="NODE_SELECTED" value="false" type="string" cy:type="String"/>
      <att name="NODE_LABEL_COLOR" value="#000000" type="string" cy:type="String"/>
      <att name="NODE_CUSTOMGRAPHICS_SIZE_6" value="35.0" type="string" cy:type="String"/>
      <att name="NODE_CUSTOMGRAPHICS_9" value="org.cytoscape.cg.model.NullCustomGraphics,0,[ Remove Graphics ]," type="string" cy:type="String"/>
      <att name="NODE_CUSTOMGRAPHICS_7" value="org.cytoscape.cg.model.NullCustomGraphics,0,[ Remove Graphics ]," type="string" cy:type="String"/>
      <att name="NODE_LABEL_WIDTH" value="200.0" type="string" cy:type="String"/>
      <att name="NODE_NESTED_NETWORK_IMAGE_VISIBLE" value="true" type="string" cy:type="String"/>
      <att name="NODE_CUSTOMGRAPHICS_1" value="org.cytoscape.cg.model.NullCustomGraphics,0,[ Remove Graphics ]," type="string" cy:type="String"/>
      <att name="NODE_CUSTOMGRAPHICS_4" value="org.cytoscape.cg.model.NullCustomGraphics,0,[ Remove Graphics ]," type="string" cy:type="String"/>
      <att name="NODE_CUSTOMGRAPHICS_8" value="org.cytoscape.cg.model.NullCustomGraphics,0,[ Remove Graphics ]," type="string" cy:type="String"/>
      <att name="NODE_CUSTOMGRAPHICS_SIZE_8" value="35.0" type="string" cy:type="String"/>
      <att name="NODE_LABEL_BACKGROUND_SHAPE" value="NONE" type="string" cy:type="String"/>
      <att name="NODE_SELECTED_PAINT" value="#FFFF00" type="string" cy:type="String"/>
      <att name="NODE_CUSTOMGRAPHICS_SIZE_2" value="35.0" type="string" cy:type="String"/>
      <att name="NODE_TOOLTIP" value="" type="string" cy:type="String"/>
      <att name="COMPOUND_NODE_SHAPE" value="ROUND_RECTANGLE" type="string" cy:type="String"/>
      <att name="NODE_BORDER_STROKE" value="SOLID" type="string" cy:type="String"/>
      <att name="NODE_DEPTH" value="0.0" type="string" cy:type="String"/>
      <att name="NODE_LABEL_BACKGROUND_TRANSPARENCY" value="255" type="string" cy:type="String"/>
      <att name="NODE_LABEL_TRANSPARENCY" value="255" type="string" cy:type="String"/>
      <att name="NODE_LABEL_POSITION" value="C,C,c,0.00,0.00" type="string" cy:type="String"/>
      <att name="NODE_CUSTOMGRAPHICS_POSITION_4" value="C,C,c,0.00,0.00" type="string" cy:type="String"/>
      <att name="NODE_CUSTOMGRAPHICS_SIZE_9" value="35.0" type="string" cy:type="String"/>
      <att name="NODE_CUSTOMGRAPHICS_SIZE_3" value="35.0" type="string" cy:type="String"/>
      <att name="NODE_CUSTOMGRAPHICS_SIZE_1" value="35.0" type="string" cy:type="String"/>
      <att name="NODE_CUSTOMGRAPHICS_POSITION_8" value="C,C,c,0.00,0.00" type="string" cy:type="String"/>
      <att name="NODE_CUSTOMGRAPHICS_POSITION_9" value="C,C,c,0.00,0.00" type="string" cy:type="String"/>
      <att name="COMPOUND_NODE_PADDING" value="10.0" type="string" cy:type="String"/>
      <att name="NODE_CUSTOMGRAPHICS_SIZE_4" value="35.0" type="string" cy:type="String"/>
      <att name="NODE_LABEL_FONT_FACE" value="SansSerif.plain,plain,12" type="string" cy:type="String"/>
      <att name="NODE_CUSTOMGRAPHICS_POSITION_5" value="C,C,c,0.00,0.00" type="string" cy:type="String"/>
      <att name="NODE_CUSTOMGRAPHICS_POSITION_1" value="C,C,c,0.00,0.00" type="string" cy:type="String"/>
      <att name="NODE_CUSTOMGRAPHICS_POSITION_2" value="C,C,c,0.00,0.00" type="string" cy:type="String"/>
      <att name="NODE_TRANSPARENCY" value="255" type="string" cy:type="String"/>
      <att name="NODE_CUSTOMGRAPHICS_2" value="org.cytoscape.cg.model.NullCustomGraphics,0,[ Remove Graphics ]," type="string" cy:type="String"/>
      <att name="NODE_LABEL_ROTATION" value="0.0" type="string" cy:type="String"/>
      <att name="NODE_CUSTOMGRAPHICS_5" value="org.cytoscape.cg.model.NullCustomGraphics,0,[ Remove Graphics ]," type="string" cy:type="String"/>
      <att name="NODE_LABEL" value="" type="string" cy:type="String"/>
      <att name="NODE_CUSTOMGRAPHICS_POSITION_3" value="C,C,c,0.00,0.00" type="string" cy:type="String"/>
      <att name="NODE_CUSTOMGRAPHICS_POSITION_7" value="C,C,c,0.00,0.00" type="string" cy:type="String"/>
      <att name="NODE_LABEL_BACKGROUND_COLOR" value="#B6B6B6" type="string" cy:type="String"/>
      <att name="NODE_BORDER_TRANSPARENCY" value="255" type="string" cy:type="String"/>
      <att name="NODE_CUSTOMGRAPHICS_3" value="org.cytoscape.cg.model.NullCustomGraphics,0,[ Remove Graphics ]," type="string" cy:type="String"/>
      <att name="NODE_CUSTOMGRAPHICS_SIZE_5" value="35.0" type="string" cy:type="String"/>
    </graphics>
  </node>
  <node id="1297" label="zzzz101">
    <att name="shared name" value="zzzz101" type="string" cy:type="String"/>
    <att name="name" value="zzzz101" type="string" cy:type="String"/>
    <att name="selected" value="0" type="boolean" cy:type="Boolean"/>
    <att name="AlbA" value="A0A3R9XF43" type="string" cy:type="String"/>
    <att name="AlbB" value="A0A429S3K9" type="string" cy:type="String"/>
    <att name="Fusion" type="string" cy:type="String"/>
    <att name="CDPS" type="string" cy:type="String"/>
    <att name="Genome ID" value="RPRY01000060" type="string" cy:type="String"/>
    <att name="Organism" value="Streptomyces sp. WAC06614." type="string" cy:type="String"/>
    <att name="Phylum" value="Actinomycetota" type="string" cy:type="String"/>
    <att name="Domain" value="Bacteria" type="string" cy:type="String"/>
    <att name="Concatenated Accessions" value="A0A3R9XF43||A0A429S3K9" type="string" cy:type="String"/>
    <att name="Concatenated Sequence" value="MNAGTGPGNAVLDAIRTRRVVRAMTAEPVDPRQVEAVLDSARYAPRAGNRHLHRYVAVTRPALLRAVRMVSPGMLQRPAAVIVVCVDWARFRSYGFGPTNAGPYIDVGTAAATMLLAAHGIGLGAGPVTSFSRAAVGTLLGLAEGLRPELIVCLGHAAPGQEQPPRVRRKGEPAWEDLVRWERGMSSTRVLDEDDAVELLAYLVSAARTQVDEAAEYAPLRLLTAAGRLADMIAPAASDGLRPFLEDIRQGFGETTLAAGDPDGYVDRLDGLCRTVALHLAASLGLDGRTP" type="string" cy:type="String"/>
    <att name="Hydantoin associated?" type="string" cy:type="String"/>
    <graphics z="0.0" width="0.0" w="15.0" type="ELLIPSE" h="15.0" y="-6.164233576642346" fill="#4EB3D3" x="-150.22262773722622" outline="#CCCCCC">
      <att name="NODE_VISIBLE" value="true" type="string" cy:type="String"/>
      <att name="NODE_LABEL_FONT_SIZE" value="12" type="string" cy:type="String"/>
      <att name="NODE_CUSTOMGRAPHICS_POSITION_6" value="C,C,c,0.00,0.00" type="string" cy:type="String"/>
      <att name="NODE_CUSTOMGRAPHICS_6" value="org.cytoscape.cg.model.NullCustomGraphics,0,[ Remove Graphics ]," type="string" cy:type="String"/>
      <att name="NODE_CUSTOMGRAPHICS_SIZE_7" value="35.0" type="string" cy:type="String"/>
      <att name="NODE_SELECTED" value="false" type="string" cy:type="String"/>
      <att name="NODE_LABEL_COLOR" value="#000000" type="string" cy:type="String"/>
      <att name="NODE_CUSTOMGRAPHICS_SIZE_6" value="35.0" type="string" cy:type="String"/>
      <att name="NODE_CUSTOMGRAPHICS_9" value="org.cytoscape.cg.model.NullCustomGraphics,0,[ Remove Graphics ]," type="string" cy:type="String"/>
      <att name="NODE_CUSTOMGRAPHICS_7" value="org.cytoscape.cg.model.NullCustomGraphics,0,[ Remove Graphics ]," type="string" cy:type="String"/>
      <att name="NODE_LABEL_WIDTH" value="200.0" type="string" cy:type="String"/>
      <att name="NODE_NESTED_NETWORK_IMAGE_VISIBLE" value="true" type="string" cy:type="String"/>
      <att name="NODE_CUSTOMGRAPHICS_1" value="org.cytoscape.cg.model.NullCustomGraphics,0,[ Remove Graphics ]," type="string" cy:type="String"/>
      <att name="NODE_CUSTOMGRAPHICS_4" value="org.cytoscape.cg.model.NullCustomGraphics,0,[ Remove Graphics ]," type="string" cy:type="String"/>
      <att name="NODE_CUSTOMGRAPHICS_8" value="org.cytoscape.cg.model.NullCustomGraphics,0,[ Remove Graphics ]," type="string" cy:type="String"/>
      <att name="NODE_CUSTOMGRAPHICS_SIZE_8" value="35.0" type="string" cy:type="String"/>
      <att name="NODE_LABEL_BACKGROUND_SHAPE" value="NONE" type="string" cy:type="String"/>
      <att name="NODE_SELECTED_PAINT" value="#FFFF00" type="string" cy:type="String"/>
      <att name="NODE_CUSTOMGRAPHICS_SIZE_2" value="35.0" type="string" cy:type="String"/>
      <att name="NODE_TOOLTIP" value="" type="string" cy:type="String"/>
      <att name="COMPOUND_NODE_SHAPE" value="ROUND_RECTANGLE" type="string" cy:type="String"/>
      <att name="NODE_BORDER_STROKE" value="SOLID" type="string" cy:type="String"/>
      <att name="NODE_DEPTH" value="0.0" type="string" cy:type="String"/>
      <att name="NODE_LABEL_BACKGROUND_TRANSPARENCY" value="255" type="string" cy:type="String"/>
      <att name="NODE_LABEL_TRANSPARENCY" value="255" type="string" cy:type="String"/>
      <att name="NODE_LABEL_POSITION" value="C,C,c,0.00,0.00" type="string" cy:type="String"/>
      <att name="NODE_CUSTOMGRAPHICS_POSITION_4" value="C,C,c,0.00,0.00" type="string" cy:type="String"/>
      <att name="NODE_CUSTOMGRAPHICS_SIZE_9" value="35.0" type="string" cy:type="String"/>
      <att name="NODE_CUSTOMGRAPHICS_SIZE_3" value="35.0" type="string" cy:type="String"/>
      <att name="NODE_CUSTOMGRAPHICS_SIZE_1" value="35.0" type="string" cy:type="String"/>
      <att name="NODE_CUSTOMGRAPHICS_POSITION_8" value="C,C,c,0.00,0.00" type="string" cy:type="String"/>
      <att name="NODE_CUSTOMGRAPHICS_POSITION_9" value="C,C,c,0.00,0.00" type="string" cy:type="String"/>
      <att name="COMPOUND_NODE_PADDING" value="10.0" type="string" cy:type="String"/>
      <att name="NODE_CUSTOMGRAPHICS_SIZE_4" value="35.0" type="string" cy:type="String"/>
      <att name="NODE_LABEL_FONT_FACE" value="SansSerif.plain,plain,12" type="string" cy:type="String"/>
      <att name="NODE_CUSTOMGRAPHICS_POSITION_5" value="C,C,c,0.00,0.00" type="string" cy:type="String"/>
      <att name="NODE_CUSTOMGRAPHICS_POSITION_1" value="C,C,c,0.00,0.00" type="string" cy:type="String"/>
      <att name="NODE_CUSTOMGRAPHICS_POSITION_2" value="C,C,c,0.00,0.00" type="string" cy:type="String"/>
      <att name="NODE_TRANSPARENCY" value="255" type="string" cy:type="String"/>
      <att name="NODE_CUSTOMGRAPHICS_2" value="org.cytoscape.cg.model.NullCustomGraphics,0,[ Remove Graphics ]," type="string" cy:type="String"/>
      <att name="NODE_LABEL_ROTATION" value="0.0" type="string" cy:type="String"/>
      <att name="NODE_CUSTOMGRAPHICS_5" value="org.cytoscape.cg.model.NullCustomGraphics,0,[ Remove Graphics ]," type="string" cy:type="String"/>
      <att name="NODE_LABEL" value="" type="string" cy:type="String"/>
      <att name="NODE_CUSTOMGRAPHICS_POSITION_3" value="C,C,c,0.00,0.00" type="string" cy:type="String"/>
      <att name="NODE_CUSTOMGRAPHICS_POSITION_7" value="C,C,c,0.00,0.00" type="string" cy:type="String"/>
      <att name="NODE_LABEL_BACKGROUND_COLOR" value="#B6B6B6" type="string" cy:type="String"/>
      <att name="NODE_BORDER_TRANSPARENCY" value="255" type="string" cy:type="String"/>
      <att name="NODE_CUSTOMGRAPHICS_3" value="org.cytoscape.cg.model.NullCustomGraphics,0,[ Remove Graphics ]," type="string" cy:type="String"/>
      <att name="NODE_CUSTOMGRAPHICS_SIZE_5" value="35.0" type="string" cy:type="String"/>
    </graphics>
  </node>
  <node id="1293" label="zzzz102">
    <att name="shared name" value="zzzz102" type="string" cy:type="String"/>
    <att name="name" value="zzzz102" type="string" cy:type="String"/>
    <att name="selected" value="0" type="boolean" cy:type="Boolean"/>
    <att name="AlbA" value="A0A431NLM8" type="string" cy:type="String"/>
    <att name="AlbB" value="A0A431NKS3" type="string" cy:type="String"/>
    <att name="Fusion" type="string" cy:type="String"/>
    <att name="CDPS" type="string" cy:type="String"/>
    <att name="Genome ID" value="RXJL01000007" type="string" cy:type="String"/>
    <att name="Organism" value="Pseudonocardiaceae bacterium." type="string" cy:type="String"/>
    <att name="Phylum" value="Actinomycetota" type="string" cy:type="String"/>
    <att name="Domain" value="Bacteria" type="string" cy:type="String"/>
    <att name="Concatenated Accessions" value="A0A431NLM8||A0A431NKS3" type="string" cy:type="String"/>
    <att name="Concatenated Sequence" value="MSGGSDPNPVLEAIRSRRVVRAMTDEPVPRETLERILDAARWAPTAGNRHLQRFVASDDPGTLRALRMVSPGMLQRPVAVVAVCVDRDLAVDYGFARDAHSLSVDVGTAAATLLLAAHALGVGGGPVTSFSRAAVGAVLDVPAGWTPEFLVCLGHPAPGGPGALRRGRRVTWQDLTVWAPRPMTEPVWVLDEDDALEVLAHLVTAARTQVDEAAEYGPLRLLTAAHKVADRLAARASEPTAAFARDHVGPLPELAVPREGRDEYVARLDAVCAELGALLARRYVPGRSS" type="string" cy:type="String"/>
    <att name="Hydantoin associated?" type="string" cy:type="String"/>
    <graphics z="0.0" width="0.0" w="15.0" type="ELLIPSE" h="15.0" y="-22.164233576642346" fill="#4EB3D3" x="-140.22262773722622" outline="#CCCCCC">
      <att name="NODE_VISIBLE" value="true" type="string" cy:type="String"/>
      <att name="NODE_LABEL_FONT_SIZE" value="12" type="string" cy:type="String"/>
      <att name="NODE_CUSTOMGRAPHICS_POSITION_6" value="C,C,c,0.00,0.00" type="string" cy:type="String"/>
      <att name="NODE_CUSTOMGRAPHICS_6" value="org.cytoscape.cg.model.NullCustomGraphics,0,[ Remove Graphics ]," type="string" cy:type="String"/>
      <att name="NODE_CUSTOMGRAPHICS_SIZE_7" value="35.0" type="string" cy:type="String"/>
      <att name="NODE_SELECTED" value="false" type="string" cy:type="String"/>
      <att name="NODE_LABEL_COLOR" value="#000000" type="string" cy:type="String"/>
      <att name="NODE_CUSTOMGRAPHICS_SIZE_6" value="35.0" type="string" cy:type="String"/>
      <att name="NODE_CUSTOMGRAPHICS_9" value="org.cytoscape.cg.model.NullCustomGraphics,0,[ Remove Graphics ]," type="string" cy:type="String"/>
      <att name="NODE_CUSTOMGRAPHICS_7" value="org.cytoscape.cg.model.NullCustomGraphics,0,[ Remove Graphics ]," type="string" cy:type="String"/>
      <att name="NODE_LABEL_WIDTH" value="200.0" type="string" cy:type="String"/>
      <att name="NODE_NESTED_NETWORK_IMAGE_VISIBLE" value="true" type="string" cy:type="String"/>
      <att name="NODE_CUSTOMGRAPHICS_1" value="org.cytoscape.cg.model.NullCustomGraphics,0,[ Remove Graphics ]," type="string" cy:type="String"/>
      <att name="NODE_CUSTOMGRAPHICS_4" value="org.cytoscape.cg.model.NullCustomGraphics,0,[ Remove Graphics ]," type="string" cy:type="String"/>
      <att name="NODE_CUSTOMGRAPHICS_8" value="org.cytoscape.cg.model.NullCustomGraphics,0,[ Remove Graphics ]," type="string" cy:type="String"/>
      <att name="NODE_CUSTOMGRAPHICS_SIZE_8" value="35.0" type="string" cy:type="String"/>
      <att name="NODE_LABEL_BACKGROUND_SHAPE" value="NONE" type="string" cy:type="String"/>
      <att name="NODE_SELECTED_PAINT" value="#FFFF00" type="string" cy:type="String"/>
      <att name="NODE_CUSTOMGRAPHICS_SIZE_2" value="35.0" type="string" cy:type="String"/>
      <att name="NODE_TOOLTIP" value="" type="string" cy:type="String"/>
      <att name="COMPOUND_NODE_SHAPE" value="ROUND_RECTANGLE" type="string" cy:type="String"/>
      <att name="NODE_BORDER_STROKE" value="SOLID" type="string" cy:type="String"/>
      <att name="NODE_DEPTH" value="0.0" type="string" cy:type="String"/>
      <att name="NODE_LABEL_BACKGROUND_TRANSPARENCY" value="255" type="string" cy:type="String"/>
      <att name="NODE_LABEL_TRANSPARENCY" value="255" type="string" cy:type="String"/>
      <att name="NODE_LABEL_POSITION" value="C,C,c,0.00,0.00" type="string" cy:type="String"/>
      <att name="NODE_CUSTOMGRAPHICS_POSITION_4" value="C,C,c,0.00,0.00" type="string" cy:type="String"/>
      <att name="NODE_CUSTOMGRAPHICS_SIZE_9" value="35.0" type="string" cy:type="String"/>
      <att name="NODE_CUSTOMGRAPHICS_SIZE_3" value="35.0" type="string" cy:type="String"/>
      <att name="NODE_CUSTOMGRAPHICS_SIZE_1" value="35.0" type="string" cy:type="String"/>
      <att name="NODE_CUSTOMGRAPHICS_POSITION_8" value="C,C,c,0.00,0.00" type="string" cy:type="String"/>
      <att name="NODE_CUSTOMGRAPHICS_POSITION_9" value="C,C,c,0.00,0.00" type="string" cy:type="String"/>
      <att name="COMPOUND_NODE_PADDING" value="10.0" type="string" cy:type="String"/>
      <att name="NODE_CUSTOMGRAPHICS_SIZE_4" value="35.0" type="string" cy:type="String"/>
      <att name="NODE_LABEL_FONT_FACE" value="SansSerif.plain,plain,12" type="string" cy:type="String"/>
      <att name="NODE_CUSTOMGRAPHICS_POSITION_5" value="C,C,c,0.00,0.00" type="string" cy:type="String"/>
      <att name="NODE_CUSTOMGRAPHICS_POSITION_1" value="C,C,c,0.00,0.00" type="string" cy:type="String"/>
      <att name="NODE_CUSTOMGRAPHICS_POSITION_2" value="C,C,c,0.00,0.00" type="string" cy:type="String"/>
      <att name="NODE_TRANSPARENCY" value="255" type="string" cy:type="String"/>
      <att name="NODE_CUSTOMGRAPHICS_2" value="org.cytoscape.cg.model.NullCustomGraphics,0,[ Remove Graphics ]," type="string" cy:type="String"/>
      <att name="NODE_LABEL_ROTATION" value="0.0" type="string" cy:type="String"/>
      <att name="NODE_CUSTOMGRAPHICS_5" value="org.cytoscape.cg.model.NullCustomGraphics,0,[ Remove Graphics ]," type="string" cy:type="String"/>
      <att name="NODE_LABEL" value="" type="string" cy:type="String"/>
      <att name="NODE_CUSTOMGRAPHICS_POSITION_3" value="C,C,c,0.00,0.00" type="string" cy:type="String"/>
      <att name="NODE_CUSTOMGRAPHICS_POSITION_7" value="C,C,c,0.00,0.00" type="string" cy:type="String"/>
      <att name="NODE_LABEL_BACKGROUND_COLOR" value="#B6B6B6" type="string" cy:type="String"/>
      <att name="NODE_BORDER_TRANSPARENCY" value="255" type="string" cy:type="String"/>
      <att name="NODE_CUSTOMGRAPHICS_3" value="org.cytoscape.cg.model.NullCustomGraphics,0,[ Remove Graphics ]," type="string" cy:type="String"/>
      <att name="NODE_CUSTOMGRAPHICS_SIZE_5" value="35.0" type="string" cy:type="String"/>
    </graphics>
  </node>
  <node id="1289" label="zzzz105">
    <att name="shared name" value="zzzz105" type="string" cy:type="String"/>
    <att name="name" value="zzzz105" type="string" cy:type="String"/>
    <att name="selected" value="0" type="boolean" cy:type="Boolean"/>
    <att name="AlbA" value="A0A4Q9HSC0" type="string" cy:type="String"/>
    <att name="AlbB" value="A0A4Q9HRR4" type="string" cy:type="String"/>
    <att name="Fusion" type="string" cy:type="String"/>
    <att name="CDPS" value="A0A4Q9HRS6" type="string" cy:type="String"/>
    <att name="Genome ID" value="SIXH01000203" type="string" cy:type="String"/>
    <att name="Organism" value="Streptomyces kasugaensis." type="string" cy:type="String"/>
    <att name="Phylum" value="Actinomycetota" type="string" cy:type="String"/>
    <att name="Domain" value="Bacteria" type="string" cy:type="String"/>
    <att name="Concatenated Accessions" value="A0A4Q9HSC0||A0A4Q9HRR4" type="string" cy:type="String"/>
    <att name="Concatenated Sequence" value="MPKISSPEVPAETPTRTLPVTLPETLNVLRSRSVVRNYAPDRVDDSLIEQLLECMLAAPTASNKQAWSFVVVREPAGVRLLRAFSPGIIGTPAFVVVACLDRRLTDGLSGNISQKIYQTSKLCVAMAVENLLLSAHALGLGGCPVSSFREEAVRLLLDLPTPIEPILMVPIGRPAQKLTPSERRDKNEVISYETWGKDAATGSAAMKPGEKTLPQDRLHEEIALLAAYLLSSGRGLLDEPADYGAYRCADAARRTLGILEQAGASTPQLSGIRHRLDEIMFSPMGGDLHLPEILDDLCLQLAGALKELKTA" type="string" cy:type="String"/>
    <att name="Hydantoin associated?" type="string" cy:type="String"/>
    <graphics z="0.0" width="0.0" w="15.0" type="ELLIPSE" h="15.0" y="191.83576642335765" fill="#4EB3D3" x="-280.2226277372262" outline="#CCCCCC">
      <att name="NODE_VISIBLE" value="true" type="string" cy:type="String"/>
      <att name="NODE_LABEL_FONT_SIZE" value="12" type="string" cy:type="String"/>
      <att name="NODE_CUSTOMGRAPHICS_POSITION_6" value="C,C,c,0.00,0.00" type="string" cy:type="String"/>
      <att name="NODE_CUSTOMGRAPHICS_6" value="org.cytoscape.cg.model.NullCustomGraphics,0,[ Remove Graphics ]," type="string" cy:type="String"/>
      <att name="NODE_CUSTOMGRAPHICS_SIZE_7" value="35.0" type="string" cy:type="String"/>
      <att name="NODE_SELECTED" value="false" type="string" cy:type="String"/>
      <att name="NODE_LABEL_COLOR" value="#000000" type="string" cy:type="String"/>
      <att name="NODE_CUSTOMGRAPHICS_SIZE_6" value="35.0" type="string" cy:type="String"/>
      <att name="NODE_CUSTOMGRAPHICS_9" value="org.cytoscape.cg.model.NullCustomGraphics,0,[ Remove Graphics ]," type="string" cy:type="String"/>
      <att name="NODE_CUSTOMGRAPHICS_7" value="org.cytoscape.cg.model.NullCustomGraphics,0,[ Remove Graphics ]," type="string" cy:type="String"/>
      <att name="NODE_LABEL_WIDTH" value="200.0" type="string" cy:type="String"/>
      <att name="NODE_NESTED_NETWORK_IMAGE_VISIBLE" value="true" type="string" cy:type="String"/>
      <att name="NODE_CUSTOMGRAPHICS_1" value="org.cytoscape.cg.model.NullCustomGraphics,0,[ Remove Graphics ]," type="string" cy:type="String"/>
      <att name="NODE_CUSTOMGRAPHICS_4" value="org.cytoscape.cg.model.NullCustomGraphics,0,[ Remove Graphics ]," type="string" cy:type="String"/>
      <att name="NODE_CUSTOMGRAPHICS_8" value="org.cytoscape.cg.model.NullCustomGraphics,0,[ Remove Graphics ]," type="string" cy:type="String"/>
      <att name="NODE_CUSTOMGRAPHICS_SIZE_8" value="35.0" type="string" cy:type="String"/>
      <att name="NODE_LABEL_BACKGROUND_SHAPE" value="NONE" type="string" cy:type="String"/>
      <att name="NODE_SELECTED_PAINT" value="#FFFF00" type="string" cy:type="String"/>
      <att name="NODE_CUSTOMGRAPHICS_SIZE_2" value="35.0" type="string" cy:type="String"/>
      <att name="NODE_TOOLTIP" value="" type="string" cy:type="String"/>
      <att name="COMPOUND_NODE_SHAPE" value="ROUND_RECTANGLE" type="string" cy:type="String"/>
      <att name="NODE_BORDER_STROKE" value="SOLID" type="string" cy:type="String"/>
      <att name="NODE_DEPTH" value="0.0" type="string" cy:type="String"/>
      <att name="NODE_LABEL_BACKGROUND_TRANSPARENCY" value="255" type="string" cy:type="String"/>
      <att name="NODE_LABEL_TRANSPARENCY" value="255" type="string" cy:type="String"/>
      <att name="NODE_LABEL_POSITION" value="C,C,c,0.00,0.00" type="string" cy:type="String"/>
      <att name="NODE_CUSTOMGRAPHICS_POSITION_4" value="C,C,c,0.00,0.00" type="string" cy:type="String"/>
      <att name="NODE_CUSTOMGRAPHICS_SIZE_9" value="35.0" type="string" cy:type="String"/>
      <att name="NODE_CUSTOMGRAPHICS_SIZE_3" value="35.0" type="string" cy:type="String"/>
      <att name="NODE_CUSTOMGRAPHICS_SIZE_1" value="35.0" type="string" cy:type="String"/>
      <att name="NODE_CUSTOMGRAPHICS_POSITION_8" value="C,C,c,0.00,0.00" type="string" cy:type="String"/>
      <att name="NODE_CUSTOMGRAPHICS_POSITION_9" value="C,C,c,0.00,0.00" type="string" cy:type="String"/>
      <att name="COMPOUND_NODE_PADDING" value="10.0" type="string" cy:type="String"/>
      <att name="NODE_CUSTOMGRAPHICS_SIZE_4" value="35.0" type="string" cy:type="String"/>
      <att name="NODE_LABEL_FONT_FACE" value="SansSerif.plain,plain,12" type="string" cy:type="String"/>
      <att name="NODE_CUSTOMGRAPHICS_POSITION_5" value="C,C,c,0.00,0.00" type="string" cy:type="String"/>
      <att name="NODE_CUSTOMGRAPHICS_POSITION_1" value="C,C,c,0.00,0.00" type="string" cy:type="String"/>
      <att name="NODE_CUSTOMGRAPHICS_POSITION_2" value="C,C,c,0.00,0.00" type="string" cy:type="String"/>
      <att name="NODE_TRANSPARENCY" value="255" type="string" cy:type="String"/>
      <att name="NODE_CUSTOMGRAPHICS_2" value="org.cytoscape.cg.model.NullCustomGraphics,0,[ Remove Graphics ]," type="string" cy:type="String"/>
      <att name="NODE_LABEL_ROTATION" value="0.0" type="string" cy:type="String"/>
      <att name="NODE_CUSTOMGRAPHICS_5" value="org.cytoscape.cg.model.NullCustomGraphics,0,[ Remove Graphics ]," type="string" cy:type="String"/>
      <att name="NODE_LABEL" value="" type="string" cy:type="String"/>
      <att name="NODE_CUSTOMGRAPHICS_POSITION_3" value="C,C,c,0.00,0.00" type="string" cy:type="String"/>
      <att name="NODE_CUSTOMGRAPHICS_POSITION_7" value="C,C,c,0.00,0.00" type="string" cy:type="String"/>
      <att name="NODE_LABEL_BACKGROUND_COLOR" value="#B6B6B6" type="string" cy:type="String"/>
      <att name="NODE_BORDER_TRANSPARENCY" value="255" type="string" cy:type="String"/>
      <att name="NODE_CUSTOMGRAPHICS_3" value="org.cytoscape.cg.model.NullCustomGraphics,0,[ Remove Graphics ]," type="string" cy:type="String"/>
      <att name="NODE_CUSTOMGRAPHICS_SIZE_5" value="35.0" type="string" cy:type="String"/>
    </graphics>
  </node>
  <node id="1285" label="zzzz106">
    <att name="shared name" value="zzzz106" type="string" cy:type="String"/>
    <att name="name" value="zzzz106" type="string" cy:type="String"/>
    <att name="selected" value="0" type="boolean" cy:type="Boolean"/>
    <att name="AlbA" value="A0A4R1AXQ1" type="string" cy:type="String"/>
    <att name="AlbB" value="A0A4R1AYD6" type="string" cy:type="String"/>
    <att name="Fusion" type="string" cy:type="String"/>
    <att name="CDPS" type="string" cy:type="String"/>
    <att name="Genome ID" value="SJTH01000018" type="string" cy:type="String"/>
    <att name="Organism" value="Cytobacillus praedii." type="string" cy:type="String"/>
    <att name="Phylum" value="Bacillota" type="string" cy:type="String"/>
    <att name="Domain" value="Bacteria" type="string" cy:type="String"/>
    <att name="Concatenated Accessions" value="A0A4R1AXQ1||A0A4R1AYD6" type="string" cy:type="String"/>
    <att name="Concatenated Sequence" value="MEVTEAVKTRRSTRSFDPRVLPTEIMKDIESAILNSPSGSNAQESHFVIVQDEGQIKNMKRFASGLSGNPAAIVVLCSNAKESFIRGGKDSEEVLRFVNLGIAAAYILLTAHSEGIGNCPVRSFHKESIKRILDLPPEIEPELLISLGYADMPPRPKTSKHVEEVISYEHYGKYMNTTENTKTAQLLQEQLLDYVAYTLTSAKGLYREPHSYGPMRMIDSMEKALHLLKEAGIQDEALEEGLAAVRNARWKAMTEPDEFGKAMDESILNLVDITVNK" type="string" cy:type="String"/>
    <att name="Hydantoin associated?" value="Yes" type="string" cy:type="String"/>
    <graphics z="0.0" width="0.0" w="15.0" type="ELLIPSE" h="15.0" y="98.83576642335765" fill="#4EB3D3" x="316.7773722627738" outline="#CCCCCC">
      <att name="NODE_VISIBLE" value="true" type="string" cy:type="String"/>
      <att name="NODE_LABEL_FONT_SIZE" value="12" type="string" cy:type="String"/>
      <att name="NODE_CUSTOMGRAPHICS_POSITION_6" value="C,C,c,0.00,0.00" type="string" cy:type="String"/>
      <att name="NODE_CUSTOMGRAPHICS_6" value="org.cytoscape.cg.model.NullCustomGraphics,0,[ Remove Graphics ]," type="string" cy:type="String"/>
      <att name="NODE_CUSTOMGRAPHICS_SIZE_7" value="35.0" type="string" cy:type="String"/>
      <att name="NODE_SELECTED" value="false" type="string" cy:type="String"/>
      <att name="NODE_LABEL_COLOR" value="#000000" type="string" cy:type="String"/>
      <att name="NODE_CUSTOMGRAPHICS_SIZE_6" value="35.0" type="string" cy:type="String"/>
      <att name="NODE_CUSTOMGRAPHICS_9" value="org.cytoscape.cg.model.NullCustomGraphics,0,[ Remove Graphics ]," type="string" cy:type="String"/>
      <att name="NODE_CUSTOMGRAPHICS_7" value="org.cytoscape.cg.model.NullCustomGraphics,0,[ Remove Graphics ]," type="string" cy:type="String"/>
      <att name="NODE_LABEL_WIDTH" value="200.0" type="string" cy:type="String"/>
      <att name="NODE_NESTED_NETWORK_IMAGE_VISIBLE" value="true" type="string" cy:type="String"/>
      <att name="NODE_CUSTOMGRAPHICS_1" value="org.cytoscape.cg.model.NullCustomGraphics,0,[ Remove Graphics ]," type="string" cy:type="String"/>
      <att name="NODE_CUSTOMGRAPHICS_4" value="org.cytoscape.cg.model.NullCustomGraphics,0,[ Remove Graphics ]," type="string" cy:type="String"/>
      <att name="NODE_CUSTOMGRAPHICS_8" value="org.cytoscape.cg.model.NullCustomGraphics,0,[ Remove Graphics ]," type="string" cy:type="String"/>
      <att name="NODE_CUSTOMGRAPHICS_SIZE_8" value="35.0" type="string" cy:type="String"/>
      <att name="NODE_LABEL_BACKGROUND_SHAPE" value="NONE" type="string" cy:type="String"/>
      <att name="NODE_SELECTED_PAINT" value="#FFFF00" type="string" cy:type="String"/>
      <att name="NODE_CUSTOMGRAPHICS_SIZE_2" value="35.0" type="string" cy:type="String"/>
      <att name="NODE_TOOLTIP" value="" type="string" cy:type="String"/>
      <att name="COMPOUND_NODE_SHAPE" value="ROUND_RECTANGLE" type="string" cy:type="String"/>
      <att name="NODE_BORDER_STROKE" value="SOLID" type="string" cy:type="String"/>
      <att name="NODE_DEPTH" value="0.0" type="string" cy:type="String"/>
      <att name="NODE_LABEL_BACKGROUND_TRANSPARENCY" value="255" type="string" cy:type="String"/>
      <att name="NODE_LABEL_TRANSPARENCY" value="255" type="string" cy:type="String"/>
      <att name="NODE_LABEL_POSITION" value="C,C,c,0.00,0.00" type="string" cy:type="String"/>
      <att name="NODE_CUSTOMGRAPHICS_POSITION_4" value="C,C,c,0.00,0.00" type="string" cy:type="String"/>
      <att name="NODE_CUSTOMGRAPHICS_SIZE_9" value="35.0" type="string" cy:type="String"/>
      <att name="NODE_CUSTOMGRAPHICS_SIZE_3" value="35.0" type="string" cy:type="String"/>
      <att name="NODE_CUSTOMGRAPHICS_SIZE_1" value="35.0" type="string" cy:type="String"/>
      <att name="NODE_CUSTOMGRAPHICS_POSITION_8" value="C,C,c,0.00,0.00" type="string" cy:type="String"/>
      <att name="NODE_CUSTOMGRAPHICS_POSITION_9" value="C,C,c,0.00,0.00" type="string" cy:type="String"/>
      <att name="COMPOUND_NODE_PADDING" value="10.0" type="string" cy:type="String"/>
      <att name="NODE_CUSTOMGRAPHICS_SIZE_4" value="35.0" type="string" cy:type="String"/>
      <att name="NODE_LABEL_FONT_FACE" value="SansSerif.plain,plain,12" type="string" cy:type="String"/>
      <att name="NODE_CUSTOMGRAPHICS_POSITION_5" value="C,C,c,0.00,0.00" type="string" cy:type="String"/>
      <att name="NODE_CUSTOMGRAPHICS_POSITION_1" value="C,C,c,0.00,0.00" type="string" cy:type="String"/>
      <att name="NODE_CUSTOMGRAPHICS_POSITION_2" value="C,C,c,0.00,0.00" type="string" cy:type="String"/>
      <att name="NODE_TRANSPARENCY" value="255" type="string" cy:type="String"/>
      <att name="NODE_CUSTOMGRAPHICS_2" value="org.cytoscape.cg.model.NullCustomGraphics,0,[ Remove Graphics ]," type="string" cy:type="String"/>
      <att name="NODE_LABEL_ROTATION" value="0.0" type="string" cy:type="String"/>
      <att name="NODE_CUSTOMGRAPHICS_5" value="org.cytoscape.cg.model.NullCustomGraphics,0,[ Remove Graphics ]," type="string" cy:type="String"/>
      <att name="NODE_LABEL" value="" type="string" cy:type="String"/>
      <att name="NODE_CUSTOMGRAPHICS_POSITION_3" value="C,C,c,0.00,0.00" type="string" cy:type="String"/>
      <att name="NODE_CUSTOMGRAPHICS_POSITION_7" value="C,C,c,0.00,0.00" type="string" cy:type="String"/>
      <att name="NODE_LABEL_BACKGROUND_COLOR" value="#B6B6B6" type="string" cy:type="String"/>
      <att name="NODE_BORDER_TRANSPARENCY" value="255" type="string" cy:type="String"/>
      <att name="NODE_CUSTOMGRAPHICS_3" value="org.cytoscape.cg.model.NullCustomGraphics,0,[ Remove Graphics ]," type="string" cy:type="String"/>
      <att name="NODE_CUSTOMGRAPHICS_SIZE_5" value="35.0" type="string" cy:type="String"/>
    </graphics>
  </node>
  <node id="1281" label="zzzz107">
    <att name="shared name" value="zzzz107" type="string" cy:type="String"/>
    <att name="name" value="zzzz107" type="string" cy:type="String"/>
    <att name="selected" value="0" type="boolean" cy:type="Boolean"/>
    <att name="AlbA" value="A0A4R6VEA8" type="string" cy:type="String"/>
    <att name="AlbB" value="A0A4R6VIG4" type="string" cy:type="String"/>
    <att name="Fusion" type="string" cy:type="String"/>
    <att name="CDPS" type="string" cy:type="String"/>
    <att name="Genome ID" value="SNYO01000003" type="string" cy:type="String"/>
    <att name="Organism" value="Actinomycetospora succinea." type="string" cy:type="String"/>
    <att name="Phylum" value="Actinomycetota" type="string" cy:type="String"/>
    <att name="Domain" value="Bacteria" type="string" cy:type="String"/>
    <att name="Concatenated Accessions" value="A0A4R6VEA8||A0A4R6VIG4" type="string" cy:type="String"/>
    <att name="Concatenated Sequence" value="MTDEPVAREQIETILDAVRWAPTAGNRHLQRFVATTDPGTLRVLRMVSPGMIAKPTAAIAVCVDHALVAEYGFPPENHGPWIDVGTATATLLLAAQAVGLGAGPVSSFSRAAVGVVLDLPEGWVAELVVCLGHPAPDQPRAIKPARLTWRDLTHWVPMSAPWVLDEDDALELLAYLVTAARTQVDEAAEYGPMRLLTAAHRLAEAMGPRATEATAEALDGPLSQMPLLAVPRGDREQYVEQLDGVCRSVAAHLKTKYAP" type="string" cy:type="String"/>
    <att name="Hydantoin associated?" type="string" cy:type="String"/>
    <graphics z="0.0" width="0.0" w="15.0" type="ELLIPSE" h="15.0" y="9.835766423357654" fill="#4EB3D3" x="-152.22262773722622" outline="#CCCCCC">
      <att name="NODE_VISIBLE" value="true" type="string" cy:type="String"/>
      <att name="NODE_LABEL_FONT_SIZE" value="12" type="string" cy:type="String"/>
      <att name="NODE_CUSTOMGRAPHICS_POSITION_6" value="C,C,c,0.00,0.00" type="string" cy:type="String"/>
      <att name="NODE_CUSTOMGRAPHICS_6" value="org.cytoscape.cg.model.NullCustomGraphics,0,[ Remove Graphics ]," type="string" cy:type="String"/>
      <att name="NODE_CUSTOMGRAPHICS_SIZE_7" value="35.0" type="string" cy:type="String"/>
      <att name="NODE_SELECTED" value="false" type="string" cy:type="String"/>
      <att name="NODE_LABEL_COLOR" value="#000000" type="string" cy:type="String"/>
      <att name="NODE_CUSTOMGRAPHICS_SIZE_6" value="35.0" type="string" cy:type="String"/>
      <att name="NODE_CUSTOMGRAPHICS_9" value="org.cytoscape.cg.model.NullCustomGraphics,0,[ Remove Graphics ]," type="string" cy:type="String"/>
      <att name="NODE_CUSTOMGRAPHICS_7" value="org.cytoscape.cg.model.NullCustomGraphics,0,[ Remove Graphics ]," type="string" cy:type="String"/>
      <att name="NODE_LABEL_WIDTH" value="200.0" type="string" cy:type="String"/>
      <att name="NODE_NESTED_NETWORK_IMAGE_VISIBLE" value="true" type="string" cy:type="String"/>
      <att name="NODE_CUSTOMGRAPHICS_1" value="org.cytoscape.cg.model.NullCustomGraphics,0,[ Remove Graphics ]," type="string" cy:type="String"/>
      <att name="NODE_CUSTOMGRAPHICS_4" value="org.cytoscape.cg.model.NullCustomGraphics,0,[ Remove Graphics ]," type="string" cy:type="String"/>
      <att name="NODE_CUSTOMGRAPHICS_8" value="org.cytoscape.cg.model.NullCustomGraphics,0,[ Remove Graphics ]," type="string" cy:type="String"/>
      <att name="NODE_CUSTOMGRAPHICS_SIZE_8" value="35.0" type="string" cy:type="String"/>
      <att name="NODE_LABEL_BACKGROUND_SHAPE" value="NONE" type="string" cy:type="String"/>
      <att name="NODE_SELECTED_PAINT" value="#FFFF00" type="string" cy:type="String"/>
      <att name="NODE_CUSTOMGRAPHICS_SIZE_2" value="35.0" type="string" cy:type="String"/>
      <att name="NODE_TOOLTIP" value="" type="string" cy:type="String"/>
      <att name="COMPOUND_NODE_SHAPE" value="ROUND_RECTANGLE" type="string" cy:type="String"/>
      <att name="NODE_BORDER_STROKE" value="SOLID" type="string" cy:type="String"/>
      <att name="NODE_DEPTH" value="0.0" type="string" cy:type="String"/>
      <att name="NODE_LABEL_BACKGROUND_TRANSPARENCY" value="255" type="string" cy:type="String"/>
      <att name="NODE_LABEL_TRANSPARENCY" value="255" type="string" cy:type="String"/>
      <att name="NODE_LABEL_POSITION" value="C,C,c,0.00,0.00" type="string" cy:type="String"/>
      <att name="NODE_CUSTOMGRAPHICS_POSITION_4" value="C,C,c,0.00,0.00" type="string" cy:type="String"/>
      <att name="NODE_CUSTOMGRAPHICS_SIZE_9" value="35.0" type="string" cy:type="String"/>
      <att name="NODE_CUSTOMGRAPHICS_SIZE_3" value="35.0" type="string" cy:type="String"/>
      <att name="NODE_CUSTOMGRAPHICS_SIZE_1" value="35.0" type="string" cy:type="String"/>
      <att name="NODE_CUSTOMGRAPHICS_POSITION_8" value="C,C,c,0.00,0.00" type="string" cy:type="String"/>
      <att name="NODE_CUSTOMGRAPHICS_POSITION_9" value="C,C,c,0.00,0.00" type="string" cy:type="String"/>
      <att name="COMPOUND_NODE_PADDING" value="10.0" type="string" cy:type="String"/>
      <att name="NODE_CUSTOMGRAPHICS_SIZE_4" value="35.0" type="string" cy:type="String"/>
      <att name="NODE_LABEL_FONT_FACE" value="SansSerif.plain,plain,12" type="string" cy:type="String"/>
      <att name="NODE_CUSTOMGRAPHICS_POSITION_5" value="C,C,c,0.00,0.00" type="string" cy:type="String"/>
      <att name="NODE_CUSTOMGRAPHICS_POSITION_1" value="C,C,c,0.00,0.00" type="string" cy:type="String"/>
      <att name="NODE_CUSTOMGRAPHICS_POSITION_2" value="C,C,c,0.00,0.00" type="string" cy:type="String"/>
      <att name="NODE_TRANSPARENCY" value="255" type="string" cy:type="String"/>
      <att name="NODE_CUSTOMGRAPHICS_2" value="org.cytoscape.cg.model.NullCustomGraphics,0,[ Remove Graphics ]," type="string" cy:type="String"/>
      <att name="NODE_LABEL_ROTATION" value="0.0" type="string" cy:type="String"/>
      <att name="NODE_CUSTOMGRAPHICS_5" value="org.cytoscape.cg.model.NullCustomGraphics,0,[ Remove Graphics ]," type="string" cy:type="String"/>
      <att name="NODE_LABEL" value="" type="string" cy:type="String"/>
      <att name="NODE_CUSTOMGRAPHICS_POSITION_3" value="C,C,c,0.00,0.00" type="string" cy:type="String"/>
      <att name="NODE_CUSTOMGRAPHICS_POSITION_7" value="C,C,c,0.00,0.00" type="string" cy:type="String"/>
      <att name="NODE_LABEL_BACKGROUND_COLOR" value="#B6B6B6" type="string" cy:type="String"/>
      <att name="NODE_BORDER_TRANSPARENCY" value="255" type="string" cy:type="String"/>
      <att name="NODE_CUSTOMGRAPHICS_3" value="org.cytoscape.cg.model.NullCustomGraphics,0,[ Remove Graphics ]," type="string" cy:type="String"/>
      <att name="NODE_CUSTOMGRAPHICS_SIZE_5" value="35.0" type="string" cy:type="String"/>
    </graphics>
  </node>
  <node id="1277" label="zzzz108">
    <att name="shared name" value="zzzz108" type="string" cy:type="String"/>
    <att name="name" value="zzzz108" type="string" cy:type="String"/>
    <att name="selected" value="0" type="boolean" cy:type="Boolean"/>
    <att name="AlbA" value="A0A4U8Q0L7" type="string" cy:type="String"/>
    <att name="AlbB" value="A0A4U8Q2V2" type="string" cy:type="String"/>
    <att name="Fusion" type="string" cy:type="String"/>
    <att name="CDPS" type="string" cy:type="String"/>
    <att name="Genome ID" value="QGQD01000100" type="string" cy:type="String"/>
    <att name="Organism" value="Robinsoniella peoriensis." type="string" cy:type="String"/>
    <att name="Phylum" value="Bacillota" type="string" cy:type="String"/>
    <att name="Domain" value="Bacteria" type="string" cy:type="String"/>
    <att name="Concatenated Accessions" value="A0A4U8Q0L7||A0A4U8Q2V2" type="string" cy:type="String"/>
    <att name="Concatenated Sequence" value="MTDDLLTLMKSRRSCRHFLDKAVPCKLLETLIEAGRFAPSASNVQAWKFCLITDPDLVRKVDLFSPGLSGKPPVILAICSDREYAGKRGGVAASEILATIDASMAAENIMLEAVSLGLGTCAIKSFNNAAVRKLLKLPPQIEIELLLSIGYPDADPHISLRKPLEEILFYNKWKETCINEMNEQINKDRCFELLVYLVSSAAGLKKEPHIYGSLRLIEASRQLGQILADADDTKSAAFTELIDTIENSKNKCMTDQDAFYQMLEEASLKLVDCC" type="string" cy:type="String"/>
    <att name="Hydantoin associated?" value="Yes" type="string" cy:type="String"/>
    <graphics z="0.0" width="0.0" w="15.0" type="ELLIPSE" h="15.0" y="-399.16423357664235" fill="#4EB3D3" x="-45.22262773722622" outline="#CCCCCC">
      <att name="NODE_VISIBLE" value="true" type="string" cy:type="String"/>
      <att name="NODE_LABEL_FONT_SIZE" value="12" type="string" cy:type="String"/>
      <att name="NODE_CUSTOMGRAPHICS_POSITION_6" value="C,C,c,0.00,0.00" type="string" cy:type="String"/>
      <att name="NODE_CUSTOMGRAPHICS_6" value="org.cytoscape.cg.model.NullCustomGraphics,0,[ Remove Graphics ]," type="string" cy:type="String"/>
      <att name="NODE_CUSTOMGRAPHICS_SIZE_7" value="35.0" type="string" cy:type="String"/>
      <att name="NODE_SELECTED" value="false" type="string" cy:type="String"/>
      <att name="NODE_LABEL_COLOR" value="#000000" type="string" cy:type="String"/>
      <att name="NODE_CUSTOMGRAPHICS_SIZE_6" value="35.0" type="string" cy:type="String"/>
      <att name="NODE_CUSTOMGRAPHICS_9" value="org.cytoscape.cg.model.NullCustomGraphics,0,[ Remove Graphics ]," type="string" cy:type="String"/>
      <att name="NODE_CUSTOMGRAPHICS_7" value="org.cytoscape.cg.model.NullCustomGraphics,0,[ Remove Graphics ]," type="string" cy:type="String"/>
      <att name="NODE_LABEL_WIDTH" value="200.0" type="string" cy:type="String"/>
      <att name="NODE_NESTED_NETWORK_IMAGE_VISIBLE" value="true" type="string" cy:type="String"/>
      <att name="NODE_CUSTOMGRAPHICS_1" value="org.cytoscape.cg.model.NullCustomGraphics,0,[ Remove Graphics ]," type="string" cy:type="String"/>
      <att name="NODE_CUSTOMGRAPHICS_4" value="org.cytoscape.cg.model.NullCustomGraphics,0,[ Remove Graphics ]," type="string" cy:type="String"/>
      <att name="NODE_CUSTOMGRAPHICS_8" value="org.cytoscape.cg.model.NullCustomGraphics,0,[ Remove Graphics ]," type="string" cy:type="String"/>
      <att name="NODE_CUSTOMGRAPHICS_SIZE_8" value="35.0" type="string" cy:type="String"/>
      <att name="NODE_LABEL_BACKGROUND_SHAPE" value="NONE" type="string" cy:type="String"/>
      <att name="NODE_SELECTED_PAINT" value="#FFFF00" type="string" cy:type="String"/>
      <att name="NODE_CUSTOMGRAPHICS_SIZE_2" value="35.0" type="string" cy:type="String"/>
      <att name="NODE_TOOLTIP" value="" type="string" cy:type="String"/>
      <att name="COMPOUND_NODE_SHAPE" value="ROUND_RECTANGLE" type="string" cy:type="String"/>
      <att name="NODE_BORDER_STROKE" value="SOLID" type="string" cy:type="String"/>
      <att name="NODE_DEPTH" value="0.0" type="string" cy:type="String"/>
      <att name="NODE_LABEL_BACKGROUND_TRANSPARENCY" value="255" type="string" cy:type="String"/>
      <att name="NODE_LABEL_TRANSPARENCY" value="255" type="string" cy:type="String"/>
      <att name="NODE_LABEL_POSITION" value="C,C,c,0.00,0.00" type="string" cy:type="String"/>
      <att name="NODE_CUSTOMGRAPHICS_POSITION_4" value="C,C,c,0.00,0.00" type="string" cy:type="String"/>
      <att name="NODE_CUSTOMGRAPHICS_SIZE_9" value="35.0" type="string" cy:type="String"/>
      <att name="NODE_CUSTOMGRAPHICS_SIZE_3" value="35.0" type="string" cy:type="String"/>
      <att name="NODE_CUSTOMGRAPHICS_SIZE_1" value="35.0" type="string" cy:type="String"/>
      <att name="NODE_CUSTOMGRAPHICS_POSITION_8" value="C,C,c,0.00,0.00" type="string" cy:type="String"/>
      <att name="NODE_CUSTOMGRAPHICS_POSITION_9" value="C,C,c,0.00,0.00" type="string" cy:type="String"/>
      <att name="COMPOUND_NODE_PADDING" value="10.0" type="string" cy:type="String"/>
      <att name="NODE_CUSTOMGRAPHICS_SIZE_4" value="35.0" type="string" cy:type="String"/>
      <att name="NODE_LABEL_FONT_FACE" value="SansSerif.plain,plain,12" type="string" cy:type="String"/>
      <att name="NODE_CUSTOMGRAPHICS_POSITION_5" value="C,C,c,0.00,0.00" type="string" cy:type="String"/>
      <att name="NODE_CUSTOMGRAPHICS_POSITION_1" value="C,C,c,0.00,0.00" type="string" cy:type="String"/>
      <att name="NODE_CUSTOMGRAPHICS_POSITION_2" value="C,C,c,0.00,0.00" type="string" cy:type="String"/>
      <att name="NODE_TRANSPARENCY" value="255" type="string" cy:type="String"/>
      <att name="NODE_CUSTOMGRAPHICS_2" value="org.cytoscape.cg.model.NullCustomGraphics,0,[ Remove Graphics ]," type="string" cy:type="String"/>
      <att name="NODE_LABEL_ROTATION" value="0.0" type="string" cy:type="String"/>
      <att name="NODE_CUSTOMGRAPHICS_5" value="org.cytoscape.cg.model.NullCustomGraphics,0,[ Remove Graphics ]," type="string" cy:type="String"/>
      <att name="NODE_LABEL" value="" type="string" cy:type="String"/>
      <att name="NODE_CUSTOMGRAPHICS_POSITION_3" value="C,C,c,0.00,0.00" type="string" cy:type="String"/>
      <att name="NODE_CUSTOMGRAPHICS_POSITION_7" value="C,C,c,0.00,0.00" type="string" cy:type="String"/>
      <att name="NODE_LABEL_BACKGROUND_COLOR" value="#B6B6B6" type="string" cy:type="String"/>
      <att name="NODE_BORDER_TRANSPARENCY" value="255" type="string" cy:type="String"/>
      <att name="NODE_CUSTOMGRAPHICS_3" value="org.cytoscape.cg.model.NullCustomGraphics,0,[ Remove Graphics ]," type="string" cy:type="String"/>
      <att name="NODE_CUSTOMGRAPHICS_SIZE_5" value="35.0" type="string" cy:type="String"/>
    </graphics>
  </node>
  <node id="1273" label="zzzz109">
    <att name="shared name" value="zzzz109" type="string" cy:type="String"/>
    <att name="name" value="zzzz109" type="string" cy:type="String"/>
    <att name="selected" value="0" type="boolean" cy:type="Boolean"/>
    <att name="AlbA" value="A0A4Y3QT13" type="string" cy:type="String"/>
    <att name="AlbB" value="A0A4Y3QT91" type="string" cy:type="String"/>
    <att name="Fusion" type="string" cy:type="String"/>
    <att name="CDPS" value="A0A4Y3QTK7" type="string" cy:type="String"/>
    <att name="Genome ID" value="BJMM01000003" type="string" cy:type="String"/>
    <att name="Organism" value="Streptomyces cacaoi." type="string" cy:type="String"/>
    <att name="Phylum" value="Actinomycetota" type="string" cy:type="String"/>
    <att name="Domain" value="Bacteria" type="string" cy:type="String"/>
    <att name="Concatenated Accessions" value="A0A4Y3QT13||A0A4Y3QT91" type="string" cy:type="String"/>
    <att name="Concatenated Sequence" value="MAARRRGNALGVTSLVPAQGGSATASFFDVVVTRRVVRSYASQPIPDEVVDSLVTSMLAAPSGANRQAWAFVTVRSERGIRALRAFAPGIFGTPAMVLAACVDHSRVPEHPVSRGAHRLCVAMAVENFLLAAHAQGLGACPVHSFQPAPVHRLLRLPTHLEPVLVVPVGYPAADQPEASRRRPREEVVADETFGHHRPGVAMEHTDRQLPARLREDLVLLTAYLLSTGHGLLHEPAAYAPARAVDAARRTLGLLAEHDGPDRRLDEVRARIDEFFTDPHDGEPLAELLDELCVRMAEVVDAFQEDASPAETQPR" type="string" cy:type="String"/>
    <att name="Hydantoin associated?" type="string" cy:type="String"/>
    <graphics z="0.0" width="0.0" w="15.0" type="ELLIPSE" h="15.0" y="142.83576642335765" fill="#4EB3D3" x="-260.2226277372262" outline="#CCCCCC">
      <att name="NODE_VISIBLE" value="true" type="string" cy:type="String"/>
      <att name="NODE_LABEL_FONT_SIZE" value="12" type="string" cy:type="String"/>
      <att name="NODE_CUSTOMGRAPHICS_POSITION_6" value="C,C,c,0.00,0.00" type="string" cy:type="String"/>
      <att name="NODE_CUSTOMGRAPHICS_6" value="org.cytoscape.cg.model.NullCustomGraphics,0,[ Remove Graphics ]," type="string" cy:type="String"/>
      <att name="NODE_CUSTOMGRAPHICS_SIZE_7" value="35.0" type="string" cy:type="String"/>
      <att name="NODE_SELECTED" value="false" type="string" cy:type="String"/>
      <att name="NODE_LABEL_COLOR" value="#000000" type="string" cy:type="String"/>
      <att name="NODE_CUSTOMGRAPHICS_SIZE_6" value="35.0" type="string" cy:type="String"/>
      <att name="NODE_CUSTOMGRAPHICS_9" value="org.cytoscape.cg.model.NullCustomGraphics,0,[ Remove Graphics ]," type="string" cy:type="String"/>
      <att name="NODE_CUSTOMGRAPHICS_7" value="org.cytoscape.cg.model.NullCustomGraphics,0,[ Remove Graphics ]," type="string" cy:type="String"/>
      <att name="NODE_LABEL_WIDTH" value="200.0" type="string" cy:type="String"/>
      <att name="NODE_NESTED_NETWORK_IMAGE_VISIBLE" value="true" type="string" cy:type="String"/>
      <att name="NODE_CUSTOMGRAPHICS_1" value="org.cytoscape.cg.model.NullCustomGraphics,0,[ Remove Graphics ]," type="string" cy:type="String"/>
      <att name="NODE_CUSTOMGRAPHICS_4" value="org.cytoscape.cg.model.NullCustomGraphics,0,[ Remove Graphics ]," type="string" cy:type="String"/>
      <att name="NODE_CUSTOMGRAPHICS_8" value="org.cytoscape.cg.model.NullCustomGraphics,0,[ Remove Graphics ]," type="string" cy:type="String"/>
      <att name="NODE_CUSTOMGRAPHICS_SIZE_8" value="35.0" type="string" cy:type="String"/>
      <att name="NODE_LABEL_BACKGROUND_SHAPE" value="NONE" type="string" cy:type="String"/>
      <att name="NODE_SELECTED_PAINT" value="#FFFF00" type="string" cy:type="String"/>
      <att name="NODE_CUSTOMGRAPHICS_SIZE_2" value="35.0" type="string" cy:type="String"/>
      <att name="NODE_TOOLTIP" value="" type="string" cy:type="String"/>
      <att name="COMPOUND_NODE_SHAPE" value="ROUND_RECTANGLE" type="string" cy:type="String"/>
      <att name="NODE_BORDER_STROKE" value="SOLID" type="string" cy:type="String"/>
      <att name="NODE_DEPTH" value="0.0" type="string" cy:type="String"/>
      <att name="NODE_LABEL_BACKGROUND_TRANSPARENCY" value="255" type="string" cy:type="String"/>
      <att name="NODE_LABEL_TRANSPARENCY" value="255" type="string" cy:type="String"/>
      <att name="NODE_LABEL_POSITION" value="C,C,c,0.00,0.00" type="string" cy:type="String"/>
      <att name="NODE_CUSTOMGRAPHICS_POSITION_4" value="C,C,c,0.00,0.00" type="string" cy:type="String"/>
      <att name="NODE_CUSTOMGRAPHICS_SIZE_9" value="35.0" type="string" cy:type="String"/>
      <att name="NODE_CUSTOMGRAPHICS_SIZE_3" value="35.0" type="string" cy:type="String"/>
      <att name="NODE_CUSTOMGRAPHICS_SIZE_1" value="35.0" type="string" cy:type="String"/>
      <att name="NODE_CUSTOMGRAPHICS_POSITION_8" value="C,C,c,0.00,0.00" type="string" cy:type="String"/>
      <att name="NODE_CUSTOMGRAPHICS_POSITION_9" value="C,C,c,0.00,0.00" type="string" cy:type="String"/>
      <att name="COMPOUND_NODE_PADDING" value="10.0" type="string" cy:type="String"/>
      <att name="NODE_CUSTOMGRAPHICS_SIZE_4" value="35.0" type="string" cy:type="String"/>
      <att name="NODE_LABEL_FONT_FACE" value="SansSerif.plain,plain,12" type="string" cy:type="String"/>
      <att name="NODE_CUSTOMGRAPHICS_POSITION_5" value="C,C,c,0.00,0.00" type="string" cy:type="String"/>
      <att name="NODE_CUSTOMGRAPHICS_POSITION_1" value="C,C,c,0.00,0.00" type="string" cy:type="String"/>
      <att name="NODE_CUSTOMGRAPHICS_POSITION_2" value="C,C,c,0.00,0.00" type="string" cy:type="String"/>
      <att name="NODE_TRANSPARENCY" value="255" type="string" cy:type="String"/>
      <att name="NODE_CUSTOMGRAPHICS_2" value="org.cytoscape.cg.model.NullCustomGraphics,0,[ Remove Graphics ]," type="string" cy:type="String"/>
      <att name="NODE_LABEL_ROTATION" value="0.0" type="string" cy:type="String"/>
      <att name="NODE_CUSTOMGRAPHICS_5" value="org.cytoscape.cg.model.NullCustomGraphics,0,[ Remove Graphics ]," type="string" cy:type="String"/>
      <att name="NODE_LABEL" value="" type="string" cy:type="String"/>
      <att name="NODE_CUSTOMGRAPHICS_POSITION_3" value="C,C,c,0.00,0.00" type="string" cy:type="String"/>
      <att name="NODE_CUSTOMGRAPHICS_POSITION_7" value="C,C,c,0.00,0.00" type="string" cy:type="String"/>
      <att name="NODE_LABEL_BACKGROUND_COLOR" value="#B6B6B6" type="string" cy:type="String"/>
      <att name="NODE_BORDER_TRANSPARENCY" value="255" type="string" cy:type="String"/>
      <att name="NODE_CUSTOMGRAPHICS_3" value="org.cytoscape.cg.model.NullCustomGraphics,0,[ Remove Graphics ]," type="string" cy:type="String"/>
      <att name="NODE_CUSTOMGRAPHICS_SIZE_5" value="35.0" type="string" cy:type="String"/>
    </graphics>
  </node>
  <node id="1269" label="zzzz110">
    <att name="shared name" value="zzzz110" type="string" cy:type="String"/>
    <att name="name" value="zzzz110" type="string" cy:type="String"/>
    <att name="selected" value="0" type="boolean" cy:type="Boolean"/>
    <att name="AlbA" value="A0A511D933" type="string" cy:type="String"/>
    <att name="AlbB" value="A0A511DDR0" type="string" cy:type="String"/>
    <att name="Fusion" type="string" cy:type="String"/>
    <att name="CDPS" type="string" cy:type="String"/>
    <att name="Genome ID" value="BJVJ01000001" type="string" cy:type="String"/>
    <att name="Organism" value="Pseudonocardia sulfidoxydans NBRC 16205." type="string" cy:type="String"/>
    <att name="Phylum" value="Actinomycetota" type="string" cy:type="String"/>
    <att name="Domain" value="Bacteria" type="string" cy:type="String"/>
    <att name="Concatenated Accessions" value="A0A511D933||A0A511DDR0" type="string" cy:type="String"/>
    <att name="Concatenated Sequence" value="MLAAIRSRRVVRAMTDEPLPRATLEEILDAARWAPTAGNRHLQRFVASDDPGTLRALRMVSPGMLQRPVAVVAICVDRDLAVDYGFARDAHSLSVDVGTAAATVLLAAHALGVGGGPVTSFSRAAAGVVLDVPAGWTPEFLVCLGHPAQGGPGEMRRGTRVTWQDLTVWAPRAMTGPVWVLDEDDALEVLAYLVTAARTQVDEAAEYGPMRLLTAARKVADRLASRASEPTAAFARDHVDPMPELAVPREGREEYLARLDALCAELGSVLAARYVPGRSS" type="string" cy:type="String"/>
    <att name="Hydantoin associated?" value="Yes" type="string" cy:type="String"/>
    <graphics z="0.0" width="0.0" w="15.0" type="ELLIPSE" h="15.0" y="9.835766423357654" fill="#4EB3D3" x="-132.22262773722622" outline="#CCCCCC">
      <att name="NODE_VISIBLE" value="true" type="string" cy:type="String"/>
      <att name="NODE_LABEL_FONT_SIZE" value="12" type="string" cy:type="String"/>
      <att name="NODE_CUSTOMGRAPHICS_POSITION_6" value="C,C,c,0.00,0.00" type="string" cy:type="String"/>
      <att name="NODE_CUSTOMGRAPHICS_6" value="org.cytoscape.cg.model.NullCustomGraphics,0,[ Remove Graphics ]," type="string" cy:type="String"/>
      <att name="NODE_CUSTOMGRAPHICS_SIZE_7" value="35.0" type="string" cy:type="String"/>
      <att name="NODE_SELECTED" value="false" type="string" cy:type="String"/>
      <att name="NODE_LABEL_COLOR" value="#000000" type="string" cy:type="String"/>
      <att name="NODE_CUSTOMGRAPHICS_SIZE_6" value="35.0" type="string" cy:type="String"/>
      <att name="NODE_CUSTOMGRAPHICS_9" value="org.cytoscape.cg.model.NullCustomGraphics,0,[ Remove Graphics ]," type="string" cy:type="String"/>
      <att name="NODE_CUSTOMGRAPHICS_7" value="org.cytoscape.cg.model.NullCustomGraphics,0,[ Remove Graphics ]," type="string" cy:type="String"/>
      <att name="NODE_LABEL_WIDTH" value="200.0" type="string" cy:type="String"/>
      <att name="NODE_NESTED_NETWORK_IMAGE_VISIBLE" value="true" type="string" cy:type="String"/>
      <att name="NODE_CUSTOMGRAPHICS_1" value="org.cytoscape.cg.model.NullCustomGraphics,0,[ Remove Graphics ]," type="string" cy:type="String"/>
      <att name="NODE_CUSTOMGRAPHICS_4" value="org.cytoscape.cg.model.NullCustomGraphics,0,[ Remove Graphics ]," type="string" cy:type="String"/>
      <att name="NODE_CUSTOMGRAPHICS_8" value="org.cytoscape.cg.model.NullCustomGraphics,0,[ Remove Graphics ]," type="string" cy:type="String"/>
      <att name="NODE_CUSTOMGRAPHICS_SIZE_8" value="35.0" type="string" cy:type="String"/>
      <att name="NODE_LABEL_BACKGROUND_SHAPE" value="NONE" type="string" cy:type="String"/>
      <att name="NODE_SELECTED_PAINT" value="#FFFF00" type="string" cy:type="String"/>
      <att name="NODE_CUSTOMGRAPHICS_SIZE_2" value="35.0" type="string" cy:type="String"/>
      <att name="NODE_TOOLTIP" value="" type="string" cy:type="String"/>
      <att name="COMPOUND_NODE_SHAPE" value="ROUND_RECTANGLE" type="string" cy:type="String"/>
      <att name="NODE_BORDER_STROKE" value="SOLID" type="string" cy:type="String"/>
      <att name="NODE_DEPTH" value="0.0" type="string" cy:type="String"/>
      <att name="NODE_LABEL_BACKGROUND_TRANSPARENCY" value="255" type="string" cy:type="String"/>
      <att name="NODE_LABEL_TRANSPARENCY" value="255" type="string" cy:type="String"/>
      <att name="NODE_LABEL_POSITION" value="C,C,c,0.00,0.00" type="string" cy:type="String"/>
      <att name="NODE_CUSTOMGRAPHICS_POSITION_4" value="C,C,c,0.00,0.00" type="string" cy:type="String"/>
      <att name="NODE_CUSTOMGRAPHICS_SIZE_9" value="35.0" type="string" cy:type="String"/>
      <att name="NODE_CUSTOMGRAPHICS_SIZE_3" value="35.0" type="string" cy:type="String"/>
      <att name="NODE_CUSTOMGRAPHICS_SIZE_1" value="35.0" type="string" cy:type="String"/>
      <att name="NODE_CUSTOMGRAPHICS_POSITION_8" value="C,C,c,0.00,0.00" type="string" cy:type="String"/>
      <att name="NODE_CUSTOMGRAPHICS_POSITION_9" value="C,C,c,0.00,0.00" type="string" cy:type="String"/>
      <att name="COMPOUND_NODE_PADDING" value="10.0" type="string" cy:type="String"/>
      <att name="NODE_CUSTOMGRAPHICS_SIZE_4" value="35.0" type="string" cy:type="String"/>
      <att name="NODE_LABEL_FONT_FACE" value="SansSerif.plain,plain,12" type="string" cy:type="String"/>
      <att name="NODE_CUSTOMGRAPHICS_POSITION_5" value="C,C,c,0.00,0.00" type="string" cy:type="String"/>
      <att name="NODE_CUSTOMGRAPHICS_POSITION_1" value="C,C,c,0.00,0.00" type="string" cy:type="String"/>
      <att name="NODE_CUSTOMGRAPHICS_POSITION_2" value="C,C,c,0.00,0.00" type="string" cy:type="String"/>
      <att name="NODE_TRANSPARENCY" value="255" type="string" cy:type="String"/>
      <att name="NODE_CUSTOMGRAPHICS_2" value="org.cytoscape.cg.model.NullCustomGraphics,0,[ Remove Graphics ]," type="string" cy:type="String"/>
      <att name="NODE_LABEL_ROTATION" value="0.0" type="string" cy:type="String"/>
      <att name="NODE_CUSTOMGRAPHICS_5" value="org.cytoscape.cg.model.NullCustomGraphics,0,[ Remove Graphics ]," type="string" cy:type="String"/>
      <att name="NODE_LABEL" value="" type="string" cy:type="String"/>
      <att name="NODE_CUSTOMGRAPHICS_POSITION_3" value="C,C,c,0.00,0.00" type="string" cy:type="String"/>
      <att name="NODE_CUSTOMGRAPHICS_POSITION_7" value="C,C,c,0.00,0.00" type="string" cy:type="String"/>
      <att name="NODE_LABEL_BACKGROUND_COLOR" value="#B6B6B6" type="string" cy:type="String"/>
      <att name="NODE_BORDER_TRANSPARENCY" value="255" type="string" cy:type="String"/>
      <att name="NODE_CUSTOMGRAPHICS_3" value="org.cytoscape.cg.model.NullCustomGraphics,0,[ Remove Graphics ]," type="string" cy:type="String"/>
      <att name="NODE_CUSTOMGRAPHICS_SIZE_5" value="35.0" type="string" cy:type="String"/>
    </graphics>
  </node>
  <node id="1265" label="zzzz111">
    <att name="shared name" value="zzzz111" type="string" cy:type="String"/>
    <att name="name" value="zzzz111" type="string" cy:type="String"/>
    <att name="selected" value="0" type="boolean" cy:type="Boolean"/>
    <att name="AlbA" value="A0A523B2X4" type="string" cy:type="String"/>
    <att name="AlbB" value="A0A523B2N8" type="string" cy:type="String"/>
    <att name="Fusion" type="string" cy:type="String"/>
    <att name="CDPS" type="string" cy:type="String"/>
    <att name="Genome ID" value="QNVF01000013" type="string" cy:type="String"/>
    <att name="Organism" value="Candidatus Nezhaarchaeota archaeon WYZ-LMO8." type="string" cy:type="String"/>
    <att name="Phylum" value="Candidatus Nezhaarchaeota" type="string" cy:type="String"/>
    <att name="Domain" value="Archaea" type="string" cy:type="String"/>
    <att name="Concatenated Accessions" value="A0A523B2X4||A0A523B2N8" type="string" cy:type="String"/>
    <att name="Concatenated Sequence" value="MKDIELSSIADVLANVIKTRRTIRRFKKDVKVPKEVIERILDIARWSPSGSNAQEWRFIAIMDERLLRAMKMFSPGWLGEAPAAIVACADKDWSYRVAGVLGRDKMYLIDVGIVVQTIALLAHAMGLGTNIIMSFSQEAISELLNVPHNWEIVVIIAIGYPDEEPKPPPRMSLSELVIWRMKVDEERKMRIYDFIAYLISSARGLLVEPQVYGPFRCLDAVSRFIHLLSDLGIKDPYLDELKDEVDKGKYLLLIDESKFKDFIIHLNVKLARKIKEDLNL" type="string" cy:type="String"/>
    <att name="Hydantoin associated?" value="Yes" type="string" cy:type="String"/>
    <graphics z="0.0" width="0.0" w="15.0" type="ELLIPSE" h="15.0" y="100.83576642335765" fill="#40D43E" x="73.77737226277378" outline="#CCCCCC">
      <att name="NODE_VISIBLE" value="true" type="string" cy:type="String"/>
      <att name="NODE_LABEL_FONT_SIZE" value="12" type="string" cy:type="String"/>
      <att name="NODE_CUSTOMGRAPHICS_POSITION_6" value="C,C,c,0.00,0.00" type="string" cy:type="String"/>
      <att name="NODE_CUSTOMGRAPHICS_6" value="org.cytoscape.cg.model.NullCustomGraphics,0,[ Remove Graphics ]," type="string" cy:type="String"/>
      <att name="NODE_CUSTOMGRAPHICS_SIZE_7" value="35.0" type="string" cy:type="String"/>
      <att name="NODE_SELECTED" value="false" type="string" cy:type="String"/>
      <att name="NODE_LABEL_COLOR" value="#000000" type="string" cy:type="String"/>
      <att name="NODE_CUSTOMGRAPHICS_SIZE_6" value="35.0" type="string" cy:type="String"/>
      <att name="NODE_CUSTOMGRAPHICS_9" value="org.cytoscape.cg.model.NullCustomGraphics,0,[ Remove Graphics ]," type="string" cy:type="String"/>
      <att name="NODE_CUSTOMGRAPHICS_7" value="org.cytoscape.cg.model.NullCustomGraphics,0,[ Remove Graphics ]," type="string" cy:type="String"/>
      <att name="NODE_LABEL_WIDTH" value="200.0" type="string" cy:type="String"/>
      <att name="NODE_NESTED_NETWORK_IMAGE_VISIBLE" value="true" type="string" cy:type="String"/>
      <att name="NODE_CUSTOMGRAPHICS_1" value="org.cytoscape.cg.model.NullCustomGraphics,0,[ Remove Graphics ]," type="string" cy:type="String"/>
      <att name="NODE_CUSTOMGRAPHICS_4" value="org.cytoscape.cg.model.NullCustomGraphics,0,[ Remove Graphics ]," type="string" cy:type="String"/>
      <att name="NODE_CUSTOMGRAPHICS_8" value="org.cytoscape.cg.model.NullCustomGraphics,0,[ Remove Graphics ]," type="string" cy:type="String"/>
      <att name="NODE_CUSTOMGRAPHICS_SIZE_8" value="35.0" type="string" cy:type="String"/>
      <att name="NODE_LABEL_BACKGROUND_SHAPE" value="NONE" type="string" cy:type="String"/>
      <att name="NODE_SELECTED_PAINT" value="#FFFF00" type="string" cy:type="String"/>
      <att name="NODE_CUSTOMGRAPHICS_SIZE_2" value="35.0" type="string" cy:type="String"/>
      <att name="NODE_TOOLTIP" value="" type="string" cy:type="String"/>
      <att name="COMPOUND_NODE_SHAPE" value="ROUND_RECTANGLE" type="string" cy:type="String"/>
      <att name="NODE_BORDER_STROKE" value="SOLID" type="string" cy:type="String"/>
      <att name="NODE_DEPTH" value="0.0" type="string" cy:type="String"/>
      <att name="NODE_LABEL_BACKGROUND_TRANSPARENCY" value="255" type="string" cy:type="String"/>
      <att name="NODE_LABEL_TRANSPARENCY" value="255" type="string" cy:type="String"/>
      <att name="NODE_LABEL_POSITION" value="C,C,c,0.00,0.00" type="string" cy:type="String"/>
      <att name="NODE_CUSTOMGRAPHICS_POSITION_4" value="C,C,c,0.00,0.00" type="string" cy:type="String"/>
      <att name="NODE_CUSTOMGRAPHICS_SIZE_9" value="35.0" type="string" cy:type="String"/>
      <att name="NODE_CUSTOMGRAPHICS_SIZE_3" value="35.0" type="string" cy:type="String"/>
      <att name="NODE_CUSTOMGRAPHICS_SIZE_1" value="35.0" type="string" cy:type="String"/>
      <att name="NODE_CUSTOMGRAPHICS_POSITION_8" value="C,C,c,0.00,0.00" type="string" cy:type="String"/>
      <att name="NODE_CUSTOMGRAPHICS_POSITION_9" value="C,C,c,0.00,0.00" type="string" cy:type="String"/>
      <att name="COMPOUND_NODE_PADDING" value="10.0" type="string" cy:type="String"/>
      <att name="NODE_CUSTOMGRAPHICS_SIZE_4" value="35.0" type="string" cy:type="String"/>
      <att name="NODE_LABEL_FONT_FACE" value="SansSerif.plain,plain,12" type="string" cy:type="String"/>
      <att name="NODE_CUSTOMGRAPHICS_POSITION_5" value="C,C,c,0.00,0.00" type="string" cy:type="String"/>
      <att name="NODE_CUSTOMGRAPHICS_POSITION_1" value="C,C,c,0.00,0.00" type="string" cy:type="String"/>
      <att name="NODE_CUSTOMGRAPHICS_POSITION_2" value="C,C,c,0.00,0.00" type="string" cy:type="String"/>
      <att name="NODE_TRANSPARENCY" value="255" type="string" cy:type="String"/>
      <att name="NODE_CUSTOMGRAPHICS_2" value="org.cytoscape.cg.model.NullCustomGraphics,0,[ Remove Graphics ]," type="string" cy:type="String"/>
      <att name="NODE_LABEL_ROTATION" value="0.0" type="string" cy:type="String"/>
      <att name="NODE_CUSTOMGRAPHICS_5" value="org.cytoscape.cg.model.NullCustomGraphics,0,[ Remove Graphics ]," type="string" cy:type="String"/>
      <att name="NODE_LABEL" value="" type="string" cy:type="String"/>
      <att name="NODE_CUSTOMGRAPHICS_POSITION_3" value="C,C,c,0.00,0.00" type="string" cy:type="String"/>
      <att name="NODE_CUSTOMGRAPHICS_POSITION_7" value="C,C,c,0.00,0.00" type="string" cy:type="String"/>
      <att name="NODE_LABEL_BACKGROUND_COLOR" value="#B6B6B6" type="string" cy:type="String"/>
      <att name="NODE_BORDER_TRANSPARENCY" value="255" type="string" cy:type="String"/>
      <att name="NODE_CUSTOMGRAPHICS_3" value="org.cytoscape.cg.model.NullCustomGraphics,0,[ Remove Graphics ]," type="string" cy:type="String"/>
      <att name="NODE_CUSTOMGRAPHICS_SIZE_5" value="35.0" type="string" cy:type="String"/>
    </graphics>
  </node>
  <node id="1261" label="zzzz112">
    <att name="shared name" value="zzzz112" type="string" cy:type="String"/>
    <att name="name" value="zzzz112" type="string" cy:type="String"/>
    <att name="selected" value="0" type="boolean" cy:type="Boolean"/>
    <att name="AlbA" value="A0A523B9V9" type="string" cy:type="String"/>
    <att name="AlbB" value="A0A523B8N0" type="string" cy:type="String"/>
    <att name="Fusion" type="string" cy:type="String"/>
    <att name="CDPS" type="string" cy:type="String"/>
    <att name="Genome ID" value="QNVE01000002" type="string" cy:type="String"/>
    <att name="Organism" value="Candidatus Nezhaarchaeota archaeon WYZ-LMO7." type="string" cy:type="String"/>
    <att name="Phylum" value="Candidatus Nezhaarchaeota" type="string" cy:type="String"/>
    <att name="Domain" value="Archaea" type="string" cy:type="String"/>
    <att name="Concatenated Accessions" value="A0A523B9V9||A0A523B8N0" type="string" cy:type="String"/>
    <att name="Concatenated Sequence" value="MKDIELSSIADVLANVIKTRRTIRRFKKDVKVPKEVIERILDIARWSPSGSNAQEWRFIAIMDERLLRAMKMFSPGWLGEAPAAIVACADKDWSYRVAGVLGRDKMYLIDVGIVVQTIALLAHAMGLGTNIIMSFSQEAISELLNVPHNWEIVVIIAIGYPDEEPKPPPRMSLSELVIWRMKVDEERKMRIYDFIAYLISSARGLLVEPQVYGPFRCLDAVSRFIHLLSDLGIKDPYLDELKDEVDKGKYLLLIDESKFKDFIIHLNVKLARKIKEDLNL" type="string" cy:type="String"/>
    <att name="Hydantoin associated?" value="Yes" type="string" cy:type="String"/>
    <graphics z="0.0" width="0.0" w="15.0" type="ELLIPSE" h="15.0" y="98.83576642335765" fill="#40D43E" x="37.77737226277378" outline="#CCCCCC">
      <att name="NODE_VISIBLE" value="true" type="string" cy:type="String"/>
      <att name="NODE_LABEL_FONT_SIZE" value="12" type="string" cy:type="String"/>
      <att name="NODE_CUSTOMGRAPHICS_POSITION_6" value="C,C,c,0.00,0.00" type="string" cy:type="String"/>
      <att name="NODE_CUSTOMGRAPHICS_6" value="org.cytoscape.cg.model.NullCustomGraphics,0,[ Remove Graphics ]," type="string" cy:type="String"/>
      <att name="NODE_CUSTOMGRAPHICS_SIZE_7" value="35.0" type="string" cy:type="String"/>
      <att name="NODE_SELECTED" value="false" type="string" cy:type="String"/>
      <att name="NODE_LABEL_COLOR" value="#000000" type="string" cy:type="String"/>
      <att name="NODE_CUSTOMGRAPHICS_SIZE_6" value="35.0" type="string" cy:type="String"/>
      <att name="NODE_CUSTOMGRAPHICS_9" value="org.cytoscape.cg.model.NullCustomGraphics,0,[ Remove Graphics ]," type="string" cy:type="String"/>
      <att name="NODE_CUSTOMGRAPHICS_7" value="org.cytoscape.cg.model.NullCustomGraphics,0,[ Remove Graphics ]," type="string" cy:type="String"/>
      <att name="NODE_LABEL_WIDTH" value="200.0" type="string" cy:type="String"/>
      <att name="NODE_NESTED_NETWORK_IMAGE_VISIBLE" value="true" type="string" cy:type="String"/>
      <att name="NODE_CUSTOMGRAPHICS_1" value="org.cytoscape.cg.model.NullCustomGraphics,0,[ Remove Graphics ]," type="string" cy:type="String"/>
      <att name="NODE_CUSTOMGRAPHICS_4" value="org.cytoscape.cg.model.NullCustomGraphics,0,[ Remove Graphics ]," type="string" cy:type="String"/>
      <att name="NODE_CUSTOMGRAPHICS_8" value="org.cytoscape.cg.model.NullCustomGraphics,0,[ Remove Graphics ]," type="string" cy:type="String"/>
      <att name="NODE_CUSTOMGRAPHICS_SIZE_8" value="35.0" type="string" cy:type="String"/>
      <att name="NODE_LABEL_BACKGROUND_SHAPE" value="NONE" type="string" cy:type="String"/>
      <att name="NODE_SELECTED_PAINT" value="#FFFF00" type="string" cy:type="String"/>
      <att name="NODE_CUSTOMGRAPHICS_SIZE_2" value="35.0" type="string" cy:type="String"/>
      <att name="NODE_TOOLTIP" value="" type="string" cy:type="String"/>
      <att name="COMPOUND_NODE_SHAPE" value="ROUND_RECTANGLE" type="string" cy:type="String"/>
      <att name="NODE_BORDER_STROKE" value="SOLID" type="string" cy:type="String"/>
      <att name="NODE_DEPTH" value="0.0" type="string" cy:type="String"/>
      <att name="NODE_LABEL_BACKGROUND_TRANSPARENCY" value="255" type="string" cy:type="String"/>
      <att name="NODE_LABEL_TRANSPARENCY" value="255" type="string" cy:type="String"/>
      <att name="NODE_LABEL_POSITION" value="C,C,c,0.00,0.00" type="string" cy:type="String"/>
      <att name="NODE_CUSTOMGRAPHICS_POSITION_4" value="C,C,c,0.00,0.00" type="string" cy:type="String"/>
      <att name="NODE_CUSTOMGRAPHICS_SIZE_9" value="35.0" type="string" cy:type="String"/>
      <att name="NODE_CUSTOMGRAPHICS_SIZE_3" value="35.0" type="string" cy:type="String"/>
      <att name="NODE_CUSTOMGRAPHICS_SIZE_1" value="35.0" type="string" cy:type="String"/>
      <att name="NODE_CUSTOMGRAPHICS_POSITION_8" value="C,C,c,0.00,0.00" type="string" cy:type="String"/>
      <att name="NODE_CUSTOMGRAPHICS_POSITION_9" value="C,C,c,0.00,0.00" type="string" cy:type="String"/>
      <att name="COMPOUND_NODE_PADDING" value="10.0" type="string" cy:type="String"/>
      <att name="NODE_CUSTOMGRAPHICS_SIZE_4" value="35.0" type="string" cy:type="String"/>
      <att name="NODE_LABEL_FONT_FACE" value="SansSerif.plain,plain,12" type="string" cy:type="String"/>
      <att name="NODE_CUSTOMGRAPHICS_POSITION_5" value="C,C,c,0.00,0.00" type="string" cy:type="String"/>
      <att name="NODE_CUSTOMGRAPHICS_POSITION_1" value="C,C,c,0.00,0.00" type="string" cy:type="String"/>
      <att name="NODE_CUSTOMGRAPHICS_POSITION_2" value="C,C,c,0.00,0.00" type="string" cy:type="String"/>
      <att name="NODE_TRANSPARENCY" value="255" type="string" cy:type="String"/>
      <att name="NODE_CUSTOMGRAPHICS_2" value="org.cytoscape.cg.model.NullCustomGraphics,0,[ Remove Graphics ]," type="string" cy:type="String"/>
      <att name="NODE_LABEL_ROTATION" value="0.0" type="string" cy:type="String"/>
      <att name="NODE_CUSTOMGRAPHICS_5" value="org.cytoscape.cg.model.NullCustomGraphics,0,[ Remove Graphics ]," type="string" cy:type="String"/>
      <att name="NODE_LABEL" value="" type="string" cy:type="String"/>
      <att name="NODE_CUSTOMGRAPHICS_POSITION_3" value="C,C,c,0.00,0.00" type="string" cy:type="String"/>
      <att name="NODE_CUSTOMGRAPHICS_POSITION_7" value="C,C,c,0.00,0.00" type="string" cy:type="String"/>
      <att name="NODE_LABEL_BACKGROUND_COLOR" value="#B6B6B6" type="string" cy:type="String"/>
      <att name="NODE_BORDER_TRANSPARENCY" value="255" type="string" cy:type="String"/>
      <att name="NODE_CUSTOMGRAPHICS_3" value="org.cytoscape.cg.model.NullCustomGraphics,0,[ Remove Graphics ]," type="string" cy:type="String"/>
      <att name="NODE_CUSTOMGRAPHICS_SIZE_5" value="35.0" type="string" cy:type="String"/>
    </graphics>
  </node>
  <node id="1257" label="zzzz115">
    <att name="shared name" value="zzzz115" type="string" cy:type="String"/>
    <att name="name" value="zzzz115" type="string" cy:type="String"/>
    <att name="selected" value="0" type="boolean" cy:type="Boolean"/>
    <att name="AlbA" value="A0A523XJQ6" type="string" cy:type="String"/>
    <att name="AlbB" value="A0A523XJU4" type="string" cy:type="String"/>
    <att name="Fusion" type="string" cy:type="String"/>
    <att name="CDPS" type="string" cy:type="String"/>
    <att name="Genome ID" value="SOIS01000038" type="string" cy:type="String"/>
    <att name="Organism" value="Candidatus Cloacimonetes bacterium." type="string" cy:type="String"/>
    <att name="Phylum" value="Candidatus Cloacimonadota" type="string" cy:type="String"/>
    <att name="Domain" value="Bacteria" type="string" cy:type="String"/>
    <att name="Concatenated Accessions" value="A0A523XJQ6||A0A523XJU4" type="string" cy:type="String"/>
    <att name="Concatenated Sequence" value="MEADMDLFKAIQERRSIRKYKDEPIDDSALEKILDAARWAPNAGNYNSWRFIVVTSPTQNKLLLHFCPGIDDVPAAIIVVCTKPKQKRLKEATRLMCMADCAIATQNIVLSAYSLNIGSCVVVSFADKALREILDIPEDVQPYLLVTLGYAAETPEPPARLPISEIAFRNDYGKEWNTMTEKGLLLNEEHFYDMLSFLVSSAYLMAQGEEFEELYPSLRLIDGANRLTKYALESGGLEDESWARLFSNECEKGLKLMETDKEAFTEFLSDSTLMLAKEMIGREED" type="string" cy:type="String"/>
    <att name="Hydantoin associated?" value="Yes" type="string" cy:type="String"/>
    <graphics z="0.0" width="0.0" w="15.0" type="ELLIPSE" h="15.0" y="411.83576642335765" fill="#4EB3D3" x="32.77737226277378" outline="#CCCCCC">
      <att name="NODE_VISIBLE" value="true" type="string" cy:type="String"/>
      <att name="NODE_LABEL_FONT_SIZE" value="12" type="string" cy:type="String"/>
      <att name="NODE_CUSTOMGRAPHICS_POSITION_6" value="C,C,c,0.00,0.00" type="string" cy:type="String"/>
      <att name="NODE_CUSTOMGRAPHICS_6" value="org.cytoscape.cg.model.NullCustomGraphics,0,[ Remove Graphics ]," type="string" cy:type="String"/>
      <att name="NODE_CUSTOMGRAPHICS_SIZE_7" value="35.0" type="string" cy:type="String"/>
      <att name="NODE_SELECTED" value="false" type="string" cy:type="String"/>
      <att name="NODE_LABEL_COLOR" value="#000000" type="string" cy:type="String"/>
      <att name="NODE_CUSTOMGRAPHICS_SIZE_6" value="35.0" type="string" cy:type="String"/>
      <att name="NODE_CUSTOMGRAPHICS_9" value="org.cytoscape.cg.model.NullCustomGraphics,0,[ Remove Graphics ]," type="string" cy:type="String"/>
      <att name="NODE_CUSTOMGRAPHICS_7" value="org.cytoscape.cg.model.NullCustomGraphics,0,[ Remove Graphics ]," type="string" cy:type="String"/>
      <att name="NODE_LABEL_WIDTH" value="200.0" type="string" cy:type="String"/>
      <att name="NODE_NESTED_NETWORK_IMAGE_VISIBLE" value="true" type="string" cy:type="String"/>
      <att name="NODE_CUSTOMGRAPHICS_1" value="org.cytoscape.cg.model.NullCustomGraphics,0,[ Remove Graphics ]," type="string" cy:type="String"/>
      <att name="NODE_CUSTOMGRAPHICS_4" value="org.cytoscape.cg.model.NullCustomGraphics,0,[ Remove Graphics ]," type="string" cy:type="String"/>
      <att name="NODE_CUSTOMGRAPHICS_8" value="org.cytoscape.cg.model.NullCustomGraphics,0,[ Remove Graphics ]," type="string" cy:type="String"/>
      <att name="NODE_CUSTOMGRAPHICS_SIZE_8" value="35.0" type="string" cy:type="String"/>
      <att name="NODE_LABEL_BACKGROUND_SHAPE" value="NONE" type="string" cy:type="String"/>
      <att name="NODE_SELECTED_PAINT" value="#FFFF00" type="string" cy:type="String"/>
      <att name="NODE_CUSTOMGRAPHICS_SIZE_2" value="35.0" type="string" cy:type="String"/>
      <att name="NODE_TOOLTIP" value="" type="string" cy:type="String"/>
      <att name="COMPOUND_NODE_SHAPE" value="ROUND_RECTANGLE" type="string" cy:type="String"/>
      <att name="NODE_BORDER_STROKE" value="SOLID" type="string" cy:type="String"/>
      <att name="NODE_DEPTH" value="0.0" type="string" cy:type="String"/>
      <att name="NODE_LABEL_BACKGROUND_TRANSPARENCY" value="255" type="string" cy:type="String"/>
      <att name="NODE_LABEL_TRANSPARENCY" value="255" type="string" cy:type="String"/>
      <att name="NODE_LABEL_POSITION" value="C,C,c,0.00,0.00" type="string" cy:type="String"/>
      <att name="NODE_CUSTOMGRAPHICS_POSITION_4" value="C,C,c,0.00,0.00" type="string" cy:type="String"/>
      <att name="NODE_CUSTOMGRAPHICS_SIZE_9" value="35.0" type="string" cy:type="String"/>
      <att name="NODE_CUSTOMGRAPHICS_SIZE_3" value="35.0" type="string" cy:type="String"/>
      <att name="NODE_CUSTOMGRAPHICS_SIZE_1" value="35.0" type="string" cy:type="String"/>
      <att name="NODE_CUSTOMGRAPHICS_POSITION_8" value="C,C,c,0.00,0.00" type="string" cy:type="String"/>
      <att name="NODE_CUSTOMGRAPHICS_POSITION_9" value="C,C,c,0.00,0.00" type="string" cy:type="String"/>
      <att name="COMPOUND_NODE_PADDING" value="10.0" type="string" cy:type="String"/>
      <att name="NODE_CUSTOMGRAPHICS_SIZE_4" value="35.0" type="string" cy:type="String"/>
      <att name="NODE_LABEL_FONT_FACE" value="SansSerif.plain,plain,12" type="string" cy:type="String"/>
      <att name="NODE_CUSTOMGRAPHICS_POSITION_5" value="C,C,c,0.00,0.00" type="string" cy:type="String"/>
      <att name="NODE_CUSTOMGRAPHICS_POSITION_1" value="C,C,c,0.00,0.00" type="string" cy:type="String"/>
      <att name="NODE_CUSTOMGRAPHICS_POSITION_2" value="C,C,c,0.00,0.00" type="string" cy:type="String"/>
      <att name="NODE_TRANSPARENCY" value="255" type="string" cy:type="String"/>
      <att name="NODE_CUSTOMGRAPHICS_2" value="org.cytoscape.cg.model.NullCustomGraphics,0,[ Remove Graphics ]," type="string" cy:type="String"/>
      <att name="NODE_LABEL_ROTATION" value="0.0" type="string" cy:type="String"/>
      <att name="NODE_CUSTOMGRAPHICS_5" value="org.cytoscape.cg.model.NullCustomGraphics,0,[ Remove Graphics ]," type="string" cy:type="String"/>
      <att name="NODE_LABEL" value="" type="string" cy:type="String"/>
      <att name="NODE_CUSTOMGRAPHICS_POSITION_3" value="C,C,c,0.00,0.00" type="string" cy:type="String"/>
      <att name="NODE_CUSTOMGRAPHICS_POSITION_7" value="C,C,c,0.00,0.00" type="string" cy:type="String"/>
      <att name="NODE_LABEL_BACKGROUND_COLOR" value="#B6B6B6" type="string" cy:type="String"/>
      <att name="NODE_BORDER_TRANSPARENCY" value="255" type="string" cy:type="String"/>
      <att name="NODE_CUSTOMGRAPHICS_3" value="org.cytoscape.cg.model.NullCustomGraphics,0,[ Remove Graphics ]," type="string" cy:type="String"/>
      <att name="NODE_CUSTOMGRAPHICS_SIZE_5" value="35.0" type="string" cy:type="String"/>
    </graphics>
  </node>
  <node id="1253" label="zzzz116">
    <att name="shared name" value="zzzz116" type="string" cy:type="String"/>
    <att name="name" value="zzzz116" type="string" cy:type="String"/>
    <att name="selected" value="0" type="boolean" cy:type="Boolean"/>
    <att name="AlbA" value="A0A523XN77" type="string" cy:type="String"/>
    <att name="AlbB" value="A0A523XNA9" type="string" cy:type="String"/>
    <att name="Fusion" type="string" cy:type="String"/>
    <att name="CDPS" type="string" cy:type="String"/>
    <att name="Genome ID" value="SOIO01000486" type="string" cy:type="String"/>
    <att name="Organism" value="Anaerolineales bacterium." type="string" cy:type="String"/>
    <att name="Phylum" value="Chloroflexota" type="string" cy:type="String"/>
    <att name="Domain" value="Bacteria" type="string" cy:type="String"/>
    <att name="Concatenated Accessions" value="A0A523XN77||A0A523XNA9" type="string" cy:type="String"/>
    <att name="Concatenated Sequence" value="MSLATDTDMETLKAIHSRRSVRAFSEEPVQEELLRQILEAAANAASGGNVQPWGFILVRDPHRLQALRALAPGIIGQPTALVVICLDIQRAERLGGALGPKLAWIDIGLATQNLLLAAHALELGACPVGSFHKQAVALFLDLPSHIRPVLLIALGHPQAKPPSPGRRPPAEVCFAEQWGKPYEYMNTEKLREDLVNLVGYLLTSAHGLYDEPAGYGPFRMLDTAGRLLAIMEAAKLADPFLMQIRQDIDENRFGSSDDQALRAFLDQACLQYAAGLKGRMDASPTQKP" type="string" cy:type="String"/>
    <att name="Hydantoin associated?" type="string" cy:type="String"/>
    <graphics z="0.0" width="0.0" w="15.0" type="ELLIPSE" h="15.0" y="-203.16423357664235" fill="#4EB3D3" x="-220.22262773722622" outline="#CCCCCC">
      <att name="NODE_VISIBLE" value="true" type="string" cy:type="String"/>
      <att name="NODE_LABEL_FONT_SIZE" value="12" type="string" cy:type="String"/>
      <att name="NODE_CUSTOMGRAPHICS_POSITION_6" value="C,C,c,0.00,0.00" type="string" cy:type="String"/>
      <att name="NODE_CUSTOMGRAPHICS_6" value="org.cytoscape.cg.model.NullCustomGraphics,0,[ Remove Graphics ]," type="string" cy:type="String"/>
      <att name="NODE_CUSTOMGRAPHICS_SIZE_7" value="35.0" type="string" cy:type="String"/>
      <att name="NODE_SELECTED" value="false" type="string" cy:type="String"/>
      <att name="NODE_LABEL_COLOR" value="#000000" type="string" cy:type="String"/>
      <att name="NODE_CUSTOMGRAPHICS_SIZE_6" value="35.0" type="string" cy:type="String"/>
      <att name="NODE_CUSTOMGRAPHICS_9" value="org.cytoscape.cg.model.NullCustomGraphics,0,[ Remove Graphics ]," type="string" cy:type="String"/>
      <att name="NODE_CUSTOMGRAPHICS_7" value="org.cytoscape.cg.model.NullCustomGraphics,0,[ Remove Graphics ]," type="string" cy:type="String"/>
      <att name="NODE_LABEL_WIDTH" value="200.0" type="string" cy:type="String"/>
      <att name="NODE_NESTED_NETWORK_IMAGE_VISIBLE" value="true" type="string" cy:type="String"/>
      <att name="NODE_CUSTOMGRAPHICS_1" value="org.cytoscape.cg.model.NullCustomGraphics,0,[ Remove Graphics ]," type="string" cy:type="String"/>
      <att name="NODE_CUSTOMGRAPHICS_4" value="org.cytoscape.cg.model.NullCustomGraphics,0,[ Remove Graphics ]," type="string" cy:type="String"/>
      <att name="NODE_CUSTOMGRAPHICS_8" value="org.cytoscape.cg.model.NullCustomGraphics,0,[ Remove Graphics ]," type="string" cy:type="String"/>
      <att name="NODE_CUSTOMGRAPHICS_SIZE_8" value="35.0" type="string" cy:type="String"/>
      <att name="NODE_LABEL_BACKGROUND_SHAPE" value="NONE" type="string" cy:type="String"/>
      <att name="NODE_SELECTED_PAINT" value="#FFFF00" type="string" cy:type="String"/>
      <att name="NODE_CUSTOMGRAPHICS_SIZE_2" value="35.0" type="string" cy:type="String"/>
      <att name="NODE_TOOLTIP" value="" type="string" cy:type="String"/>
      <att name="COMPOUND_NODE_SHAPE" value="ROUND_RECTANGLE" type="string" cy:type="String"/>
      <att name="NODE_BORDER_STROKE" value="SOLID" type="string" cy:type="String"/>
      <att name="NODE_DEPTH" value="0.0" type="string" cy:type="String"/>
      <att name="NODE_LABEL_BACKGROUND_TRANSPARENCY" value="255" type="string" cy:type="String"/>
      <att name="NODE_LABEL_TRANSPARENCY" value="255" type="string" cy:type="String"/>
      <att name="NODE_LABEL_POSITION" value="C,C,c,0.00,0.00" type="string" cy:type="String"/>
      <att name="NODE_CUSTOMGRAPHICS_POSITION_4" value="C,C,c,0.00,0.00" type="string" cy:type="String"/>
      <att name="NODE_CUSTOMGRAPHICS_SIZE_9" value="35.0" type="string" cy:type="String"/>
      <att name="NODE_CUSTOMGRAPHICS_SIZE_3" value="35.0" type="string" cy:type="String"/>
      <att name="NODE_CUSTOMGRAPHICS_SIZE_1" value="35.0" type="string" cy:type="String"/>
      <att name="NODE_CUSTOMGRAPHICS_POSITION_8" value="C,C,c,0.00,0.00" type="string" cy:type="String"/>
      <att name="NODE_CUSTOMGRAPHICS_POSITION_9" value="C,C,c,0.00,0.00" type="string" cy:type="String"/>
      <att name="COMPOUND_NODE_PADDING" value="10.0" type="string" cy:type="String"/>
      <att name="NODE_CUSTOMGRAPHICS_SIZE_4" value="35.0" type="string" cy:type="String"/>
      <att name="NODE_LABEL_FONT_FACE" value="SansSerif.plain,plain,12" type="string" cy:type="String"/>
      <att name="NODE_CUSTOMGRAPHICS_POSITION_5" value="C,C,c,0.00,0.00" type="string" cy:type="String"/>
      <att name="NODE_CUSTOMGRAPHICS_POSITION_1" value="C,C,c,0.00,0.00" type="string" cy:type="String"/>
      <att name="NODE_CUSTOMGRAPHICS_POSITION_2" value="C,C,c,0.00,0.00" type="string" cy:type="String"/>
      <att name="NODE_TRANSPARENCY" value="255" type="string" cy:type="String"/>
      <att name="NODE_CUSTOMGRAPHICS_2" value="org.cytoscape.cg.model.NullCustomGraphics,0,[ Remove Graphics ]," type="string" cy:type="String"/>
      <att name="NODE_LABEL_ROTATION" value="0.0" type="string" cy:type="String"/>
      <att name="NODE_CUSTOMGRAPHICS_5" value="org.cytoscape.cg.model.NullCustomGraphics,0,[ Remove Graphics ]," type="string" cy:type="String"/>
      <att name="NODE_LABEL" value="" type="string" cy:type="String"/>
      <att name="NODE_CUSTOMGRAPHICS_POSITION_3" value="C,C,c,0.00,0.00" type="string" cy:type="String"/>
      <att name="NODE_CUSTOMGRAPHICS_POSITION_7" value="C,C,c,0.00,0.00" type="string" cy:type="String"/>
      <att name="NODE_LABEL_BACKGROUND_COLOR" value="#B6B6B6" type="string" cy:type="String"/>
      <att name="NODE_BORDER_TRANSPARENCY" value="255" type="string" cy:type="String"/>
      <att name="NODE_CUSTOMGRAPHICS_3" value="org.cytoscape.cg.model.NullCustomGraphics,0,[ Remove Graphics ]," type="string" cy:type="String"/>
      <att name="NODE_CUSTOMGRAPHICS_SIZE_5" value="35.0" type="string" cy:type="String"/>
    </graphics>
  </node>
  <node id="1249" label="zzzz117">
    <att name="shared name" value="zzzz117" type="string" cy:type="String"/>
    <att name="name" value="zzzz117" type="string" cy:type="String"/>
    <att name="selected" value="0" type="boolean" cy:type="Boolean"/>
    <att name="AlbA" value="A0A532U482" type="string" cy:type="String"/>
    <att name="AlbB" value="A0A532U483" type="string" cy:type="String"/>
    <att name="Fusion" type="string" cy:type="String"/>
    <att name="CDPS" type="string" cy:type="String"/>
    <att name="Genome ID" value="NJBK01000021" type="string" cy:type="String"/>
    <att name="Organism" value="Chloroflexi bacterium B3_Chlor." type="string" cy:type="String"/>
    <att name="Phylum" value="Chloroflexota" type="string" cy:type="String"/>
    <att name="Domain" value="Bacteria" type="string" cy:type="String"/>
    <att name="Concatenated Accessions" value="A0A532U482||A0A532U483" type="string" cy:type="String"/>
    <att name="Concatenated Sequence" value="MDVFDAIKGRRSIRQFTDEPIGKEELERLLEAARWAPSGGNQQNWRFVVVTSPPQRELIRKFAPGIFAMPAAFIVICADKEPDANPWKEALYVADCSIAAQNIMLAAYEIGIGTCVALSYAKVAVSEILDLPENVEPMLVVTLGYPAEDPEPPPRLELNEIAFMDEYGKEWVSMTERMVVSEEDLYEILAFLFSSAHLLVNEPHLYGTFRLIDAATRLIGCALEGGELEDDKFLRQLKEDVDSRKLLLMTDEETYFQLLEDATREMAKEMKTRAVANKSSS" type="string" cy:type="String"/>
    <att name="Hydantoin associated?" value="Yes" type="string" cy:type="String"/>
    <graphics z="0.0" width="0.0" w="15.0" type="ELLIPSE" h="15.0" y="362.83576642335765" fill="#4EB3D3" x="3.777372262773781" outline="#CCCCCC">
      <att name="NODE_VISIBLE" value="true" type="string" cy:type="String"/>
      <att name="NODE_LABEL_FONT_SIZE" value="12" type="string" cy:type="String"/>
      <att name="NODE_CUSTOMGRAPHICS_POSITION_6" value="C,C,c,0.00,0.00" type="string" cy:type="String"/>
      <att name="NODE_CUSTOMGRAPHICS_6" value="org.cytoscape.cg.model.NullCustomGraphics,0,[ Remove Graphics ]," type="string" cy:type="String"/>
      <att name="NODE_CUSTOMGRAPHICS_SIZE_7" value="35.0" type="string" cy:type="String"/>
      <att name="NODE_SELECTED" value="false" type="string" cy:type="String"/>
      <att name="NODE_LABEL_COLOR" value="#000000" type="string" cy:type="String"/>
      <att name="NODE_CUSTOMGRAPHICS_SIZE_6" value="35.0" type="string" cy:type="String"/>
      <att name="NODE_CUSTOMGRAPHICS_9" value="org.cytoscape.cg.model.NullCustomGraphics,0,[ Remove Graphics ]," type="string" cy:type="String"/>
      <att name="NODE_CUSTOMGRAPHICS_7" value="org.cytoscape.cg.model.NullCustomGraphics,0,[ Remove Graphics ]," type="string" cy:type="String"/>
      <att name="NODE_LABEL_WIDTH" value="200.0" type="string" cy:type="String"/>
      <att name="NODE_NESTED_NETWORK_IMAGE_VISIBLE" value="true" type="string" cy:type="String"/>
      <att name="NODE_CUSTOMGRAPHICS_1" value="org.cytoscape.cg.model.NullCustomGraphics,0,[ Remove Graphics ]," type="string" cy:type="String"/>
      <att name="NODE_CUSTOMGRAPHICS_4" value="org.cytoscape.cg.model.NullCustomGraphics,0,[ Remove Graphics ]," type="string" cy:type="String"/>
      <att name="NODE_CUSTOMGRAPHICS_8" value="org.cytoscape.cg.model.NullCustomGraphics,0,[ Remove Graphics ]," type="string" cy:type="String"/>
      <att name="NODE_CUSTOMGRAPHICS_SIZE_8" value="35.0" type="string" cy:type="String"/>
      <att name="NODE_LABEL_BACKGROUND_SHAPE" value="NONE" type="string" cy:type="String"/>
      <att name="NODE_SELECTED_PAINT" value="#FFFF00" type="string" cy:type="String"/>
      <att name="NODE_CUSTOMGRAPHICS_SIZE_2" value="35.0" type="string" cy:type="String"/>
      <att name="NODE_TOOLTIP" value="" type="string" cy:type="String"/>
      <att name="COMPOUND_NODE_SHAPE" value="ROUND_RECTANGLE" type="string" cy:type="String"/>
      <att name="NODE_BORDER_STROKE" value="SOLID" type="string" cy:type="String"/>
      <att name="NODE_DEPTH" value="0.0" type="string" cy:type="String"/>
      <att name="NODE_LABEL_BACKGROUND_TRANSPARENCY" value="255" type="string" cy:type="String"/>
      <att name="NODE_LABEL_TRANSPARENCY" value="255" type="string" cy:type="String"/>
      <att name="NODE_LABEL_POSITION" value="C,C,c,0.00,0.00" type="string" cy:type="String"/>
      <att name="NODE_CUSTOMGRAPHICS_POSITION_4" value="C,C,c,0.00,0.00" type="string" cy:type="String"/>
      <att name="NODE_CUSTOMGRAPHICS_SIZE_9" value="35.0" type="string" cy:type="String"/>
      <att name="NODE_CUSTOMGRAPHICS_SIZE_3" value="35.0" type="string" cy:type="String"/>
      <att name="NODE_CUSTOMGRAPHICS_SIZE_1" value="35.0" type="string" cy:type="String"/>
      <att name="NODE_CUSTOMGRAPHICS_POSITION_8" value="C,C,c,0.00,0.00" type="string" cy:type="String"/>
      <att name="NODE_CUSTOMGRAPHICS_POSITION_9" value="C,C,c,0.00,0.00" type="string" cy:type="String"/>
      <att name="COMPOUND_NODE_PADDING" value="10.0" type="string" cy:type="String"/>
      <att name="NODE_CUSTOMGRAPHICS_SIZE_4" value="35.0" type="string" cy:type="String"/>
      <att name="NODE_LABEL_FONT_FACE" value="SansSerif.plain,plain,12" type="string" cy:type="String"/>
      <att name="NODE_CUSTOMGRAPHICS_POSITION_5" value="C,C,c,0.00,0.00" type="string" cy:type="String"/>
      <att name="NODE_CUSTOMGRAPHICS_POSITION_1" value="C,C,c,0.00,0.00" type="string" cy:type="String"/>
      <att name="NODE_CUSTOMGRAPHICS_POSITION_2" value="C,C,c,0.00,0.00" type="string" cy:type="String"/>
      <att name="NODE_TRANSPARENCY" value="255" type="string" cy:type="String"/>
      <att name="NODE_CUSTOMGRAPHICS_2" value="org.cytoscape.cg.model.NullCustomGraphics,0,[ Remove Graphics ]," type="string" cy:type="String"/>
      <att name="NODE_LABEL_ROTATION" value="0.0" type="string" cy:type="String"/>
      <att name="NODE_CUSTOMGRAPHICS_5" value="org.cytoscape.cg.model.NullCustomGraphics,0,[ Remove Graphics ]," type="string" cy:type="String"/>
      <att name="NODE_LABEL" value="" type="string" cy:type="String"/>
      <att name="NODE_CUSTOMGRAPHICS_POSITION_3" value="C,C,c,0.00,0.00" type="string" cy:type="String"/>
      <att name="NODE_CUSTOMGRAPHICS_POSITION_7" value="C,C,c,0.00,0.00" type="string" cy:type="String"/>
      <att name="NODE_LABEL_BACKGROUND_COLOR" value="#B6B6B6" type="string" cy:type="String"/>
      <att name="NODE_BORDER_TRANSPARENCY" value="255" type="string" cy:type="String"/>
      <att name="NODE_CUSTOMGRAPHICS_3" value="org.cytoscape.cg.model.NullCustomGraphics,0,[ Remove Graphics ]," type="string" cy:type="String"/>
      <att name="NODE_CUSTOMGRAPHICS_SIZE_5" value="35.0" type="string" cy:type="String"/>
    </graphics>
  </node>
  <node id="1245" label="zzzz118">
    <att name="shared name" value="zzzz118" type="string" cy:type="String"/>
    <att name="name" value="zzzz118" type="string" cy:type="String"/>
    <att name="selected" value="0" type="boolean" cy:type="Boolean"/>
    <att name="AlbA" value="A0A533VNL0" type="string" cy:type="String"/>
    <att name="AlbB" value="A0A533VPI9" type="string" cy:type="String"/>
    <att name="Fusion" type="string" cy:type="String"/>
    <att name="CDPS" type="string" cy:type="String"/>
    <att name="Genome ID" value="VBPJ01000150" type="string" cy:type="String"/>
    <att name="Organism" value="Thaumarchaeota archaeon." type="string" cy:type="String"/>
    <att name="Phylum" value="Nitrososphaerota" type="string" cy:type="String"/>
    <att name="Domain" value="Archaea" type="string" cy:type="String"/>
    <att name="Concatenated Accessions" value="A0A533VNL0||A0A533VPI9" type="string" cy:type="String"/>
    <att name="Concatenated Sequence" value="MELFEALRKRRAVRDFTEQAIPDDILMKLAYAARRAPTGGNTPYRRILVVNDRKRIRLIKQVSPGILGQPTALIVIFTDLEVTRELGKLGNVCATIDAGAAAENVALAATDLHLGACFTKSYSETGVKEILNIPDGYRTEVMLQLGYPRKDQPRSMRPREGADATYHNRFSRSMAEEPLTSGEYVYELATYLLTSARGCIEEPLLYGPLRLIEALSRLVTISQYAPCVKKDEFLLAAKKRIDQNKYVVMQSEEEFTKFLDSLIKEFTAELKKRNKLD" type="string" cy:type="String"/>
    <att name="Hydantoin associated?" value="Yes" type="string" cy:type="String"/>
    <graphics z="0.0" width="0.0" w="15.0" type="ELLIPSE" h="15.0" y="195.83576642335765" fill="#40D43E" x="165.77737226277378" outline="#CCCCCC">
      <att name="NODE_VISIBLE" value="true" type="string" cy:type="String"/>
      <att name="NODE_LABEL_FONT_SIZE" value="12" type="string" cy:type="String"/>
      <att name="NODE_CUSTOMGRAPHICS_POSITION_6" value="C,C,c,0.00,0.00" type="string" cy:type="String"/>
      <att name="NODE_CUSTOMGRAPHICS_6" value="org.cytoscape.cg.model.NullCustomGraphics,0,[ Remove Graphics ]," type="string" cy:type="String"/>
      <att name="NODE_CUSTOMGRAPHICS_SIZE_7" value="35.0" type="string" cy:type="String"/>
      <att name="NODE_SELECTED" value="false" type="string" cy:type="String"/>
      <att name="NODE_LABEL_COLOR" value="#000000" type="string" cy:type="String"/>
      <att name="NODE_CUSTOMGRAPHICS_SIZE_6" value="35.0" type="string" cy:type="String"/>
      <att name="NODE_CUSTOMGRAPHICS_9" value="org.cytoscape.cg.model.NullCustomGraphics,0,[ Remove Graphics ]," type="string" cy:type="String"/>
      <att name="NODE_CUSTOMGRAPHICS_7" value="org.cytoscape.cg.model.NullCustomGraphics,0,[ Remove Graphics ]," type="string" cy:type="String"/>
      <att name="NODE_LABEL_WIDTH" value="200.0" type="string" cy:type="String"/>
      <att name="NODE_NESTED_NETWORK_IMAGE_VISIBLE" value="true" type="string" cy:type="String"/>
      <att name="NODE_CUSTOMGRAPHICS_1" value="org.cytoscape.cg.model.NullCustomGraphics,0,[ Remove Graphics ]," type="string" cy:type="String"/>
      <att name="NODE_CUSTOMGRAPHICS_4" value="org.cytoscape.cg.model.NullCustomGraphics,0,[ Remove Graphics ]," type="string" cy:type="String"/>
      <att name="NODE_CUSTOMGRAPHICS_8" value="org.cytoscape.cg.model.NullCustomGraphics,0,[ Remove Graphics ]," type="string" cy:type="String"/>
      <att name="NODE_CUSTOMGRAPHICS_SIZE_8" value="35.0" type="string" cy:type="String"/>
      <att name="NODE_LABEL_BACKGROUND_SHAPE" value="NONE" type="string" cy:type="String"/>
      <att name="NODE_SELECTED_PAINT" value="#FFFF00" type="string" cy:type="String"/>
      <att name="NODE_CUSTOMGRAPHICS_SIZE_2" value="35.0" type="string" cy:type="String"/>
      <att name="NODE_TOOLTIP" value="" type="string" cy:type="String"/>
      <att name="COMPOUND_NODE_SHAPE" value="ROUND_RECTANGLE" type="string" cy:type="String"/>
      <att name="NODE_BORDER_STROKE" value="SOLID" type="string" cy:type="String"/>
      <att name="NODE_DEPTH" value="0.0" type="string" cy:type="String"/>
      <att name="NODE_LABEL_BACKGROUND_TRANSPARENCY" value="255" type="string" cy:type="String"/>
      <att name="NODE_LABEL_TRANSPARENCY" value="255" type="string" cy:type="String"/>
      <att name="NODE_LABEL_POSITION" value="C,C,c,0.00,0.00" type="string" cy:type="String"/>
      <att name="NODE_CUSTOMGRAPHICS_POSITION_4" value="C,C,c,0.00,0.00" type="string" cy:type="String"/>
      <att name="NODE_CUSTOMGRAPHICS_SIZE_9" value="35.0" type="string" cy:type="String"/>
      <att name="NODE_CUSTOMGRAPHICS_SIZE_3" value="35.0" type="string" cy:type="String"/>
      <att name="NODE_CUSTOMGRAPHICS_SIZE_1" value="35.0" type="string" cy:type="String"/>
      <att name="NODE_CUSTOMGRAPHICS_POSITION_8" value="C,C,c,0.00,0.00" type="string" cy:type="String"/>
      <att name="NODE_CUSTOMGRAPHICS_POSITION_9" value="C,C,c,0.00,0.00" type="string" cy:type="String"/>
      <att name="COMPOUND_NODE_PADDING" value="10.0" type="string" cy:type="String"/>
      <att name="NODE_CUSTOMGRAPHICS_SIZE_4" value="35.0" type="string" cy:type="String"/>
      <att name="NODE_LABEL_FONT_FACE" value="SansSerif.plain,plain,12" type="string" cy:type="String"/>
      <att name="NODE_CUSTOMGRAPHICS_POSITION_5" value="C,C,c,0.00,0.00" type="string" cy:type="String"/>
      <att name="NODE_CUSTOMGRAPHICS_POSITION_1" value="C,C,c,0.00,0.00" type="string" cy:type="String"/>
      <att name="NODE_CUSTOMGRAPHICS_POSITION_2" value="C,C,c,0.00,0.00" type="string" cy:type="String"/>
      <att name="NODE_TRANSPARENCY" value="255" type="string" cy:type="String"/>
      <att name="NODE_CUSTOMGRAPHICS_2" value="org.cytoscape.cg.model.NullCustomGraphics,0,[ Remove Graphics ]," type="string" cy:type="String"/>
      <att name="NODE_LABEL_ROTATION" value="0.0" type="string" cy:type="String"/>
      <att name="NODE_CUSTOMGRAPHICS_5" value="org.cytoscape.cg.model.NullCustomGraphics,0,[ Remove Graphics ]," type="string" cy:type="String"/>
      <att name="NODE_LABEL" value="" type="string" cy:type="String"/>
      <att name="NODE_CUSTOMGRAPHICS_POSITION_3" value="C,C,c,0.00,0.00" type="string" cy:type="String"/>
      <att name="NODE_CUSTOMGRAPHICS_POSITION_7" value="C,C,c,0.00,0.00" type="string" cy:type="String"/>
      <att name="NODE_LABEL_BACKGROUND_COLOR" value="#B6B6B6" type="string" cy:type="String"/>
      <att name="NODE_BORDER_TRANSPARENCY" value="255" type="string" cy:type="String"/>
      <att name="NODE_CUSTOMGRAPHICS_3" value="org.cytoscape.cg.model.NullCustomGraphics,0,[ Remove Graphics ]," type="string" cy:type="String"/>
      <att name="NODE_CUSTOMGRAPHICS_SIZE_5" value="35.0" type="string" cy:type="String"/>
    </graphics>
  </node>
  <node id="1241" label="zzzz119">
    <att name="shared name" value="zzzz119" type="string" cy:type="String"/>
    <att name="name" value="zzzz119" type="string" cy:type="String"/>
    <att name="selected" value="0" type="boolean" cy:type="Boolean"/>
    <att name="AlbA" value="A0A533VUR0" type="string" cy:type="String"/>
    <att name="AlbB" value="A0A533VUQ3" type="string" cy:type="String"/>
    <att name="Fusion" type="string" cy:type="String"/>
    <att name="CDPS" type="string" cy:type="String"/>
    <att name="Genome ID" value="VBPQ01000048" type="string" cy:type="String"/>
    <att name="Organism" value="Thaumarchaeota archaeon." type="string" cy:type="String"/>
    <att name="Phylum" value="Nitrososphaerota" type="string" cy:type="String"/>
    <att name="Domain" value="Archaea" type="string" cy:type="String"/>
    <att name="Concatenated Accessions" value="A0A533VUR0||A0A533VUQ3" type="string" cy:type="String"/>
    <att name="Concatenated Sequence" value="MELSDALKRRHMNRRFAKNPVEREKLDRLVYAANRAPQGGNMPVREYIVVADPRYMKLLRGVTPSFLANSPAAIVICTDLKKAEDVMGVQGRDILSLLDAGAAAENIALEAVELGLGVSFVRSATTGAARQMLGIPDRYRVDIIIGVGYVAKDASTPIRGKEPVVHLDHFGGMWNGRGMEEPLVYGPLRMLVGVDMIITAMKQEASLRDEFLIGKQEGIWNEVLAVMNDREAFAKALDDMLADFADELKSRTLTKKK" type="string" cy:type="String"/>
    <att name="Hydantoin associated?" value="Yes" type="string" cy:type="String"/>
    <graphics z="0.0" width="0.0" w="15.0" type="ELLIPSE" h="15.0" y="265.83576642335765" fill="#40D43E" x="-65.22262773722622" outline="#CCCCCC">
      <att name="NODE_VISIBLE" value="true" type="string" cy:type="String"/>
      <att name="NODE_LABEL_FONT_SIZE" value="12" type="string" cy:type="String"/>
      <att name="NODE_CUSTOMGRAPHICS_POSITION_6" value="C,C,c,0.00,0.00" type="string" cy:type="String"/>
      <att name="NODE_CUSTOMGRAPHICS_6" value="org.cytoscape.cg.model.NullCustomGraphics,0,[ Remove Graphics ]," type="string" cy:type="String"/>
      <att name="NODE_CUSTOMGRAPHICS_SIZE_7" value="35.0" type="string" cy:type="String"/>
      <att name="NODE_SELECTED" value="false" type="string" cy:type="String"/>
      <att name="NODE_LABEL_COLOR" value="#000000" type="string" cy:type="String"/>
      <att name="NODE_CUSTOMGRAPHICS_SIZE_6" value="35.0" type="string" cy:type="String"/>
      <att name="NODE_CUSTOMGRAPHICS_9" value="org.cytoscape.cg.model.NullCustomGraphics,0,[ Remove Graphics ]," type="string" cy:type="String"/>
      <att name="NODE_CUSTOMGRAPHICS_7" value="org.cytoscape.cg.model.NullCustomGraphics,0,[ Remove Graphics ]," type="string" cy:type="String"/>
      <att name="NODE_LABEL_WIDTH" value="200.0" type="string" cy:type="String"/>
      <att name="NODE_NESTED_NETWORK_IMAGE_VISIBLE" value="true" type="string" cy:type="String"/>
      <att name="NODE_CUSTOMGRAPHICS_1" value="org.cytoscape.cg.model.NullCustomGraphics,0,[ Remove Graphics ]," type="string" cy:type="String"/>
      <att name="NODE_CUSTOMGRAPHICS_4" value="org.cytoscape.cg.model.NullCustomGraphics,0,[ Remove Graphics ]," type="string" cy:type="String"/>
      <att name="NODE_CUSTOMGRAPHICS_8" value="org.cytoscape.cg.model.NullCustomGraphics,0,[ Remove Graphics ]," type="string" cy:type="String"/>
      <att name="NODE_CUSTOMGRAPHICS_SIZE_8" value="35.0" type="string" cy:type="String"/>
      <att name="NODE_LABEL_BACKGROUND_SHAPE" value="NONE" type="string" cy:type="String"/>
      <att name="NODE_SELECTED_PAINT" value="#FFFF00" type="string" cy:type="String"/>
      <att name="NODE_CUSTOMGRAPHICS_SIZE_2" value="35.0" type="string" cy:type="String"/>
      <att name="NODE_TOOLTIP" value="" type="string" cy:type="String"/>
      <att name="COMPOUND_NODE_SHAPE" value="ROUND_RECTANGLE" type="string" cy:type="String"/>
      <att name="NODE_BORDER_STROKE" value="SOLID" type="string" cy:type="String"/>
      <att name="NODE_DEPTH" value="0.0" type="string" cy:type="String"/>
      <att name="NODE_LABEL_BACKGROUND_TRANSPARENCY" value="255" type="string" cy:type="String"/>
      <att name="NODE_LABEL_TRANSPARENCY" value="255" type="string" cy:type="String"/>
      <att name="NODE_LABEL_POSITION" value="C,C,c,0.00,0.00" type="string" cy:type="String"/>
      <att name="NODE_CUSTOMGRAPHICS_POSITION_4" value="C,C,c,0.00,0.00" type="string" cy:type="String"/>
      <att name="NODE_CUSTOMGRAPHICS_SIZE_9" value="35.0" type="string" cy:type="String"/>
      <att name="NODE_CUSTOMGRAPHICS_SIZE_3" value="35.0" type="string" cy:type="String"/>
      <att name="NODE_CUSTOMGRAPHICS_SIZE_1" value="35.0" type="string" cy:type="String"/>
      <att name="NODE_CUSTOMGRAPHICS_POSITION_8" value="C,C,c,0.00,0.00" type="string" cy:type="String"/>
      <att name="NODE_CUSTOMGRAPHICS_POSITION_9" value="C,C,c,0.00,0.00" type="string" cy:type="String"/>
      <att name="COMPOUND_NODE_PADDING" value="10.0" type="string" cy:type="String"/>
      <att name="NODE_CUSTOMGRAPHICS_SIZE_4" value="35.0" type="string" cy:type="String"/>
      <att name="NODE_LABEL_FONT_FACE" value="SansSerif.plain,plain,12" type="string" cy:type="String"/>
      <att name="NODE_CUSTOMGRAPHICS_POSITION_5" value="C,C,c,0.00,0.00" type="string" cy:type="String"/>
      <att name="NODE_CUSTOMGRAPHICS_POSITION_1" value="C,C,c,0.00,0.00" type="string" cy:type="String"/>
      <att name="NODE_CUSTOMGRAPHICS_POSITION_2" value="C,C,c,0.00,0.00" type="string" cy:type="String"/>
      <att name="NODE_TRANSPARENCY" value="255" type="string" cy:type="String"/>
      <att name="NODE_CUSTOMGRAPHICS_2" value="org.cytoscape.cg.model.NullCustomGraphics,0,[ Remove Graphics ]," type="string" cy:type="String"/>
      <att name="NODE_LABEL_ROTATION" value="0.0" type="string" cy:type="String"/>
      <att name="NODE_CUSTOMGRAPHICS_5" value="org.cytoscape.cg.model.NullCustomGraphics,0,[ Remove Graphics ]," type="string" cy:type="String"/>
      <att name="NODE_LABEL" value="" type="string" cy:type="String"/>
      <att name="NODE_CUSTOMGRAPHICS_POSITION_3" value="C,C,c,0.00,0.00" type="string" cy:type="String"/>
      <att name="NODE_CUSTOMGRAPHICS_POSITION_7" value="C,C,c,0.00,0.00" type="string" cy:type="String"/>
      <att name="NODE_LABEL_BACKGROUND_COLOR" value="#B6B6B6" type="string" cy:type="String"/>
      <att name="NODE_BORDER_TRANSPARENCY" value="255" type="string" cy:type="String"/>
      <att name="NODE_CUSTOMGRAPHICS_3" value="org.cytoscape.cg.model.NullCustomGraphics,0,[ Remove Graphics ]," type="string" cy:type="String"/>
      <att name="NODE_CUSTOMGRAPHICS_SIZE_5" value="35.0" type="string" cy:type="String"/>
    </graphics>
  </node>
  <node id="1237" label="zzzz120">
    <att name="shared name" value="zzzz120" type="string" cy:type="String"/>
    <att name="name" value="zzzz120" type="string" cy:type="String"/>
    <att name="selected" value="0" type="boolean" cy:type="Boolean"/>
    <att name="AlbA" value="A0A533X190" type="string" cy:type="String"/>
    <att name="AlbB" value="A0A533X3C5" type="string" cy:type="String"/>
    <att name="Fusion" type="string" cy:type="String"/>
    <att name="CDPS" type="string" cy:type="String"/>
    <att name="Genome ID" value="VBPE01000225" type="string" cy:type="String"/>
    <att name="Organism" value="Thaumarchaeota archaeon." type="string" cy:type="String"/>
    <att name="Phylum" value="Nitrososphaerota" type="string" cy:type="String"/>
    <att name="Domain" value="Archaea" type="string" cy:type="String"/>
    <att name="Concatenated Accessions" value="A0A533X190||A0A533X3C5" type="string" cy:type="String"/>
    <att name="Concatenated Sequence" value="MQIRTVYKKGTELELFEALKRRRMTRSFSLEPLPTSIVSKLVYAGTRAPTGANLDYRLFLVVDDIKIISMMKTLSPGFPGPPPLVIVILTDVNRAATEGGELGRTHSSIFDAGAAAENIALAASDLGLAVCFIKSYPEAAIRKILEIPTGFRSEIMVAVGHPGTNVKKPVPKRRETIFHNRFGALTTTDLQSANFLREMEKRKGSKEDSSIANLAFFVLGSSRTVYDETTKYAAFRMLQIFQRIVNLESVRSAEHGDYRSLREISDAITKNDEVLMRGSPKEFVEFLDSLVSRAAEELKKRR" type="string" cy:type="String"/>
    <att name="Hydantoin associated?" type="string" cy:type="String"/>
    <graphics z="0.0" width="0.0" w="15.0" type="ELLIPSE" h="15.0" y="423.83576642335765" fill="#40D43E" x="381.7773722627738" outline="#CCCCCC">
      <att name="NODE_VISIBLE" value="true" type="string" cy:type="String"/>
      <att name="NODE_LABEL_FONT_SIZE" value="12" type="string" cy:type="String"/>
      <att name="NODE_CUSTOMGRAPHICS_POSITION_6" value="C,C,c,0.00,0.00" type="string" cy:type="String"/>
      <att name="NODE_CUSTOMGRAPHICS_6" value="org.cytoscape.cg.model.NullCustomGraphics,0,[ Remove Graphics ]," type="string" cy:type="String"/>
      <att name="NODE_CUSTOMGRAPHICS_SIZE_7" value="35.0" type="string" cy:type="String"/>
      <att name="NODE_SELECTED" value="false" type="string" cy:type="String"/>
      <att name="NODE_LABEL_COLOR" value="#000000" type="string" cy:type="String"/>
      <att name="NODE_CUSTOMGRAPHICS_SIZE_6" value="35.0" type="string" cy:type="String"/>
      <att name="NODE_CUSTOMGRAPHICS_9" value="org.cytoscape.cg.model.NullCustomGraphics,0,[ Remove Graphics ]," type="string" cy:type="String"/>
      <att name="NODE_CUSTOMGRAPHICS_7" value="org.cytoscape.cg.model.NullCustomGraphics,0,[ Remove Graphics ]," type="string" cy:type="String"/>
      <att name="NODE_LABEL_WIDTH" value="200.0" type="string" cy:type="String"/>
      <att name="NODE_NESTED_NETWORK_IMAGE_VISIBLE" value="true" type="string" cy:type="String"/>
      <att name="NODE_CUSTOMGRAPHICS_1" value="org.cytoscape.cg.model.NullCustomGraphics,0,[ Remove Graphics ]," type="string" cy:type="String"/>
      <att name="NODE_CUSTOMGRAPHICS_4" value="org.cytoscape.cg.model.NullCustomGraphics,0,[ Remove Graphics ]," type="string" cy:type="String"/>
      <att name="NODE_CUSTOMGRAPHICS_8" value="org.cytoscape.cg.model.NullCustomGraphics,0,[ Remove Graphics ]," type="string" cy:type="String"/>
      <att name="NODE_CUSTOMGRAPHICS_SIZE_8" value="35.0" type="string" cy:type="String"/>
      <att name="NODE_LABEL_BACKGROUND_SHAPE" value="NONE" type="string" cy:type="String"/>
      <att name="NODE_SELECTED_PAINT" value="#FFFF00" type="string" cy:type="String"/>
      <att name="NODE_CUSTOMGRAPHICS_SIZE_2" value="35.0" type="string" cy:type="String"/>
      <att name="NODE_TOOLTIP" value="" type="string" cy:type="String"/>
      <att name="COMPOUND_NODE_SHAPE" value="ROUND_RECTANGLE" type="string" cy:type="String"/>
      <att name="NODE_BORDER_STROKE" value="SOLID" type="string" cy:type="String"/>
      <att name="NODE_DEPTH" value="0.0" type="string" cy:type="String"/>
      <att name="NODE_LABEL_BACKGROUND_TRANSPARENCY" value="255" type="string" cy:type="String"/>
      <att name="NODE_LABEL_TRANSPARENCY" value="255" type="string" cy:type="String"/>
      <att name="NODE_LABEL_POSITION" value="C,C,c,0.00,0.00" type="string" cy:type="String"/>
      <att name="NODE_CUSTOMGRAPHICS_POSITION_4" value="C,C,c,0.00,0.00" type="string" cy:type="String"/>
      <att name="NODE_CUSTOMGRAPHICS_SIZE_9" value="35.0" type="string" cy:type="String"/>
      <att name="NODE_CUSTOMGRAPHICS_SIZE_3" value="35.0" type="string" cy:type="String"/>
      <att name="NODE_CUSTOMGRAPHICS_SIZE_1" value="35.0" type="string" cy:type="String"/>
      <att name="NODE_CUSTOMGRAPHICS_POSITION_8" value="C,C,c,0.00,0.00" type="string" cy:type="String"/>
      <att name="NODE_CUSTOMGRAPHICS_POSITION_9" value="C,C,c,0.00,0.00" type="string" cy:type="String"/>
      <att name="COMPOUND_NODE_PADDING" value="10.0" type="string" cy:type="String"/>
      <att name="NODE_CUSTOMGRAPHICS_SIZE_4" value="35.0" type="string" cy:type="String"/>
      <att name="NODE_LABEL_FONT_FACE" value="SansSerif.plain,plain,12" type="string" cy:type="String"/>
      <att name="NODE_CUSTOMGRAPHICS_POSITION_5" value="C,C,c,0.00,0.00" type="string" cy:type="String"/>
      <att name="NODE_CUSTOMGRAPHICS_POSITION_1" value="C,C,c,0.00,0.00" type="string" cy:type="String"/>
      <att name="NODE_CUSTOMGRAPHICS_POSITION_2" value="C,C,c,0.00,0.00" type="string" cy:type="String"/>
      <att name="NODE_TRANSPARENCY" value="255" type="string" cy:type="String"/>
      <att name="NODE_CUSTOMGRAPHICS_2" value="org.cytoscape.cg.model.NullCustomGraphics,0,[ Remove Graphics ]," type="string" cy:type="String"/>
      <att name="NODE_LABEL_ROTATION" value="0.0" type="string" cy:type="String"/>
      <att name="NODE_CUSTOMGRAPHICS_5" value="org.cytoscape.cg.model.NullCustomGraphics,0,[ Remove Graphics ]," type="string" cy:type="String"/>
      <att name="NODE_LABEL" value="" type="string" cy:type="String"/>
      <att name="NODE_CUSTOMGRAPHICS_POSITION_3" value="C,C,c,0.00,0.00" type="string" cy:type="String"/>
      <att name="NODE_CUSTOMGRAPHICS_POSITION_7" value="C,C,c,0.00,0.00" type="string" cy:type="String"/>
      <att name="NODE_LABEL_BACKGROUND_COLOR" value="#B6B6B6" type="string" cy:type="String"/>
      <att name="NODE_BORDER_TRANSPARENCY" value="255" type="string" cy:type="String"/>
      <att name="NODE_CUSTOMGRAPHICS_3" value="org.cytoscape.cg.model.NullCustomGraphics,0,[ Remove Graphics ]," type="string" cy:type="String"/>
      <att name="NODE_CUSTOMGRAPHICS_SIZE_5" value="35.0" type="string" cy:type="String"/>
    </graphics>
  </node>
  <node id="1233" label="zzzz121">
    <att name="shared name" value="zzzz121" type="string" cy:type="String"/>
    <att name="name" value="zzzz121" type="string" cy:type="String"/>
    <att name="selected" value="0" type="boolean" cy:type="Boolean"/>
    <att name="AlbA" value="A0A535IRX7" type="string" cy:type="String"/>
    <att name="AlbB" value="A0A535IQW6" type="string" cy:type="String"/>
    <att name="Fusion" type="string" cy:type="String"/>
    <att name="CDPS" type="string" cy:type="String"/>
    <att name="Genome ID" value="VBJC01000012" type="string" cy:type="String"/>
    <att name="Organism" value="Chloroflexi bacterium." type="string" cy:type="String"/>
    <att name="Phylum" value="Chloroflexota" type="string" cy:type="String"/>
    <att name="Domain" value="Bacteria" type="string" cy:type="String"/>
    <att name="Concatenated Accessions" value="A0A535IRX7||A0A535IQW6" type="string" cy:type="String"/>
    <att name="Concatenated Sequence" value="MSNAVLEAIRTRRVVRALTDQPVEREKLVEVLKAARWAPSGGNRRLHRFVAVQNPLTLRLLRMVSPGMIQRPTAVILICTDWQRMEAYGIPRISRGSPVDVGTAAATMLLAAHALGLGSGIVTSFSKAAVSTVLNLPEHLTPEMFITLGYAAPGGPPPMRSWGKLTWQSLVDWERFPSSMSENMALTEDEALELLAFLVTAARTQASEPNEYGPLRLLSAASRLSQFMLERASPETRALLGGPLKEIPSTDTRMTDYEGYVARLDALCSAVAQHLVRHFGLEEASHE" type="string" cy:type="String"/>
    <att name="Hydantoin associated?" value="Yes" type="string" cy:type="String"/>
    <graphics z="0.0" width="0.0" w="15.0" type="ELLIPSE" h="15.0" y="-40.164233576642346" fill="#4EB3D3" x="-204.22262773722622" outline="#CCCCCC">
      <att name="NODE_VISIBLE" value="true" type="string" cy:type="String"/>
      <att name="NODE_LABEL_FONT_SIZE" value="12" type="string" cy:type="String"/>
      <att name="NODE_CUSTOMGRAPHICS_POSITION_6" value="C,C,c,0.00,0.00" type="string" cy:type="String"/>
      <att name="NODE_CUSTOMGRAPHICS_6" value="org.cytoscape.cg.model.NullCustomGraphics,0,[ Remove Graphics ]," type="string" cy:type="String"/>
      <att name="NODE_CUSTOMGRAPHICS_SIZE_7" value="35.0" type="string" cy:type="String"/>
      <att name="NODE_SELECTED" value="false" type="string" cy:type="String"/>
      <att name="NODE_LABEL_COLOR" value="#000000" type="string" cy:type="String"/>
      <att name="NODE_CUSTOMGRAPHICS_SIZE_6" value="35.0" type="string" cy:type="String"/>
      <att name="NODE_CUSTOMGRAPHICS_9" value="org.cytoscape.cg.model.NullCustomGraphics,0,[ Remove Graphics ]," type="string" cy:type="String"/>
      <att name="NODE_CUSTOMGRAPHICS_7" value="org.cytoscape.cg.model.NullCustomGraphics,0,[ Remove Graphics ]," type="string" cy:type="String"/>
      <att name="NODE_LABEL_WIDTH" value="200.0" type="string" cy:type="String"/>
      <att name="NODE_NESTED_NETWORK_IMAGE_VISIBLE" value="true" type="string" cy:type="String"/>
      <att name="NODE_CUSTOMGRAPHICS_1" value="org.cytoscape.cg.model.NullCustomGraphics,0,[ Remove Graphics ]," type="string" cy:type="String"/>
      <att name="NODE_CUSTOMGRAPHICS_4" value="org.cytoscape.cg.model.NullCustomGraphics,0,[ Remove Graphics ]," type="string" cy:type="String"/>
      <att name="NODE_CUSTOMGRAPHICS_8" value="org.cytoscape.cg.model.NullCustomGraphics,0,[ Remove Graphics ]," type="string" cy:type="String"/>
      <att name="NODE_CUSTOMGRAPHICS_SIZE_8" value="35.0" type="string" cy:type="String"/>
      <att name="NODE_LABEL_BACKGROUND_SHAPE" value="NONE" type="string" cy:type="String"/>
      <att name="NODE_SELECTED_PAINT" value="#FFFF00" type="string" cy:type="String"/>
      <att name="NODE_CUSTOMGRAPHICS_SIZE_2" value="35.0" type="string" cy:type="String"/>
      <att name="NODE_TOOLTIP" value="" type="string" cy:type="String"/>
      <att name="COMPOUND_NODE_SHAPE" value="ROUND_RECTANGLE" type="string" cy:type="String"/>
      <att name="NODE_BORDER_STROKE" value="SOLID" type="string" cy:type="String"/>
      <att name="NODE_DEPTH" value="0.0" type="string" cy:type="String"/>
      <att name="NODE_LABEL_BACKGROUND_TRANSPARENCY" value="255" type="string" cy:type="String"/>
      <att name="NODE_LABEL_TRANSPARENCY" value="255" type="string" cy:type="String"/>
      <att name="NODE_LABEL_POSITION" value="C,C,c,0.00,0.00" type="string" cy:type="String"/>
      <att name="NODE_CUSTOMGRAPHICS_POSITION_4" value="C,C,c,0.00,0.00" type="string" cy:type="String"/>
      <att name="NODE_CUSTOMGRAPHICS_SIZE_9" value="35.0" type="string" cy:type="String"/>
      <att name="NODE_CUSTOMGRAPHICS_SIZE_3" value="35.0" type="string" cy:type="String"/>
      <att name="NODE_CUSTOMGRAPHICS_SIZE_1" value="35.0" type="string" cy:type="String"/>
      <att name="NODE_CUSTOMGRAPHICS_POSITION_8" value="C,C,c,0.00,0.00" type="string" cy:type="String"/>
      <att name="NODE_CUSTOMGRAPHICS_POSITION_9" value="C,C,c,0.00,0.00" type="string" cy:type="String"/>
      <att name="COMPOUND_NODE_PADDING" value="10.0" type="string" cy:type="String"/>
      <att name="NODE_CUSTOMGRAPHICS_SIZE_4" value="35.0" type="string" cy:type="String"/>
      <att name="NODE_LABEL_FONT_FACE" value="SansSerif.plain,plain,12" type="string" cy:type="String"/>
      <att name="NODE_CUSTOMGRAPHICS_POSITION_5" value="C,C,c,0.00,0.00" type="string" cy:type="String"/>
      <att name="NODE_CUSTOMGRAPHICS_POSITION_1" value="C,C,c,0.00,0.00" type="string" cy:type="String"/>
      <att name="NODE_CUSTOMGRAPHICS_POSITION_2" value="C,C,c,0.00,0.00" type="string" cy:type="String"/>
      <att name="NODE_TRANSPARENCY" value="255" type="string" cy:type="String"/>
      <att name="NODE_CUSTOMGRAPHICS_2" value="org.cytoscape.cg.model.NullCustomGraphics,0,[ Remove Graphics ]," type="string" cy:type="String"/>
      <att name="NODE_LABEL_ROTATION" value="0.0" type="string" cy:type="String"/>
      <att name="NODE_CUSTOMGRAPHICS_5" value="org.cytoscape.cg.model.NullCustomGraphics,0,[ Remove Graphics ]," type="string" cy:type="String"/>
      <att name="NODE_LABEL" value="" type="string" cy:type="String"/>
      <att name="NODE_CUSTOMGRAPHICS_POSITION_3" value="C,C,c,0.00,0.00" type="string" cy:type="String"/>
      <att name="NODE_CUSTOMGRAPHICS_POSITION_7" value="C,C,c,0.00,0.00" type="string" cy:type="String"/>
      <att name="NODE_LABEL_BACKGROUND_COLOR" value="#B6B6B6" type="string" cy:type="String"/>
      <att name="NODE_BORDER_TRANSPARENCY" value="255" type="string" cy:type="String"/>
      <att name="NODE_CUSTOMGRAPHICS_3" value="org.cytoscape.cg.model.NullCustomGraphics,0,[ Remove Graphics ]," type="string" cy:type="String"/>
      <att name="NODE_CUSTOMGRAPHICS_SIZE_5" value="35.0" type="string" cy:type="String"/>
    </graphics>
  </node>
  <node id="1229" label="zzzz122">
    <att name="shared name" value="zzzz122" type="string" cy:type="String"/>
    <att name="name" value="zzzz122" type="string" cy:type="String"/>
    <att name="selected" value="0" type="boolean" cy:type="Boolean"/>
    <att name="AlbA" value="A0A536DAC6" type="string" cy:type="String"/>
    <att name="AlbB" value="A0A536DA54" type="string" cy:type="String"/>
    <att name="Fusion" type="string" cy:type="String"/>
    <att name="CDPS" type="string" cy:type="String"/>
    <att name="Genome ID" value="VBGG01000234" type="string" cy:type="String"/>
    <att name="Organism" value="Chloroflexi bacterium." type="string" cy:type="String"/>
    <att name="Phylum" value="Chloroflexota" type="string" cy:type="String"/>
    <att name="Domain" value="Bacteria" type="string" cy:type="String"/>
    <att name="Concatenated Accessions" value="A0A536DAC6||A0A536DA54" type="string" cy:type="String"/>
    <att name="Concatenated Sequence" value="MTATLEQTSSAAETVLQTMRTRRVVRSFTDEPVSEAHLRMILESARWALSAGNRYISKFLVVQDPNRIRLVKAVSPGMLAKPTALIVILTDLHKAAEQQVQIGRDTATEVDIGTAAQNMSVMAHALGLGSCPATSFSRSGVAATLDLPPTLIPEFILQLGHPAPQPRVMRSGAVTKLPVESLTYWEQVGRPMPRQAGGMADKLVVSEDEAYDLLAHLISSAEICTFEPYHYGTFRLLDAASRLMESMLRHESNGNREWLQAFKKEVDEKKVWMMWDRDGYFRFLREAGGKVGQALKERQARSMATAHSRNDR" type="string" cy:type="String"/>
    <att name="Hydantoin associated?" value="Yes" type="string" cy:type="String"/>
    <graphics z="0.0" width="0.0" w="15.0" type="ELLIPSE" h="15.0" y="-111.16423357664235" fill="#4EB3D3" x="-328.2226277372262" outline="#CCCCCC">
      <att name="NODE_VISIBLE" value="true" type="string" cy:type="String"/>
      <att name="NODE_LABEL_FONT_SIZE" value="12" type="string" cy:type="String"/>
      <att name="NODE_CUSTOMGRAPHICS_POSITION_6" value="C,C,c,0.00,0.00" type="string" cy:type="String"/>
      <att name="NODE_CUSTOMGRAPHICS_6" value="org.cytoscape.cg.model.NullCustomGraphics,0,[ Remove Graphics ]," type="string" cy:type="String"/>
      <att name="NODE_CUSTOMGRAPHICS_SIZE_7" value="35.0" type="string" cy:type="String"/>
      <att name="NODE_SELECTED" value="false" type="string" cy:type="String"/>
      <att name="NODE_LABEL_COLOR" value="#000000" type="string" cy:type="String"/>
      <att name="NODE_CUSTOMGRAPHICS_SIZE_6" value="35.0" type="string" cy:type="String"/>
      <att name="NODE_CUSTOMGRAPHICS_9" value="org.cytoscape.cg.model.NullCustomGraphics,0,[ Remove Graphics ]," type="string" cy:type="String"/>
      <att name="NODE_CUSTOMGRAPHICS_7" value="org.cytoscape.cg.model.NullCustomGraphics,0,[ Remove Graphics ]," type="string" cy:type="String"/>
      <att name="NODE_LABEL_WIDTH" value="200.0" type="string" cy:type="String"/>
      <att name="NODE_NESTED_NETWORK_IMAGE_VISIBLE" value="true" type="string" cy:type="String"/>
      <att name="NODE_CUSTOMGRAPHICS_1" value="org.cytoscape.cg.model.NullCustomGraphics,0,[ Remove Graphics ]," type="string" cy:type="String"/>
      <att name="NODE_CUSTOMGRAPHICS_4" value="org.cytoscape.cg.model.NullCustomGraphics,0,[ Remove Graphics ]," type="string" cy:type="String"/>
      <att name="NODE_CUSTOMGRAPHICS_8" value="org.cytoscape.cg.model.NullCustomGraphics,0,[ Remove Graphics ]," type="string" cy:type="String"/>
      <att name="NODE_CUSTOMGRAPHICS_SIZE_8" value="35.0" type="string" cy:type="String"/>
      <att name="NODE_LABEL_BACKGROUND_SHAPE" value="NONE" type="string" cy:type="String"/>
      <att name="NODE_SELECTED_PAINT" value="#FFFF00" type="string" cy:type="String"/>
      <att name="NODE_CUSTOMGRAPHICS_SIZE_2" value="35.0" type="string" cy:type="String"/>
      <att name="NODE_TOOLTIP" value="" type="string" cy:type="String"/>
      <att name="COMPOUND_NODE_SHAPE" value="ROUND_RECTANGLE" type="string" cy:type="String"/>
      <att name="NODE_BORDER_STROKE" value="SOLID" type="string" cy:type="String"/>
      <att name="NODE_DEPTH" value="0.0" type="string" cy:type="String"/>
      <att name="NODE_LABEL_BACKGROUND_TRANSPARENCY" value="255" type="string" cy:type="String"/>
      <att name="NODE_LABEL_TRANSPARENCY" value="255" type="string" cy:type="String"/>
      <att name="NODE_LABEL_POSITION" value="C,C,c,0.00,0.00" type="string" cy:type="String"/>
      <att name="NODE_CUSTOMGRAPHICS_POSITION_4" value="C,C,c,0.00,0.00" type="string" cy:type="String"/>
      <att name="NODE_CUSTOMGRAPHICS_SIZE_9" value="35.0" type="string" cy:type="String"/>
      <att name="NODE_CUSTOMGRAPHICS_SIZE_3" value="35.0" type="string" cy:type="String"/>
      <att name="NODE_CUSTOMGRAPHICS_SIZE_1" value="35.0" type="string" cy:type="String"/>
      <att name="NODE_CUSTOMGRAPHICS_POSITION_8" value="C,C,c,0.00,0.00" type="string" cy:type="String"/>
      <att name="NODE_CUSTOMGRAPHICS_POSITION_9" value="C,C,c,0.00,0.00" type="string" cy:type="String"/>
      <att name="COMPOUND_NODE_PADDING" value="10.0" type="string" cy:type="String"/>
      <att name="NODE_CUSTOMGRAPHICS_SIZE_4" value="35.0" type="string" cy:type="String"/>
      <att name="NODE_LABEL_FONT_FACE" value="SansSerif.plain,plain,12" type="string" cy:type="String"/>
      <att name="NODE_CUSTOMGRAPHICS_POSITION_5" value="C,C,c,0.00,0.00" type="string" cy:type="String"/>
      <att name="NODE_CUSTOMGRAPHICS_POSITION_1" value="C,C,c,0.00,0.00" type="string" cy:type="String"/>
      <att name="NODE_CUSTOMGRAPHICS_POSITION_2" value="C,C,c,0.00,0.00" type="string" cy:type="String"/>
      <att name="NODE_TRANSPARENCY" value="255" type="string" cy:type="String"/>
      <att name="NODE_CUSTOMGRAPHICS_2" value="org.cytoscape.cg.model.NullCustomGraphics,0,[ Remove Graphics ]," type="string" cy:type="String"/>
      <att name="NODE_LABEL_ROTATION" value="0.0" type="string" cy:type="String"/>
      <att name="NODE_CUSTOMGRAPHICS_5" value="org.cytoscape.cg.model.NullCustomGraphics,0,[ Remove Graphics ]," type="string" cy:type="String"/>
      <att name="NODE_LABEL" value="" type="string" cy:type="String"/>
      <att name="NODE_CUSTOMGRAPHICS_POSITION_3" value="C,C,c,0.00,0.00" type="string" cy:type="String"/>
      <att name="NODE_CUSTOMGRAPHICS_POSITION_7" value="C,C,c,0.00,0.00" type="string" cy:type="String"/>
      <att name="NODE_LABEL_BACKGROUND_COLOR" value="#B6B6B6" type="string" cy:type="String"/>
      <att name="NODE_BORDER_TRANSPARENCY" value="255" type="string" cy:type="String"/>
      <att name="NODE_CUSTOMGRAPHICS_3" value="org.cytoscape.cg.model.NullCustomGraphics,0,[ Remove Graphics ]," type="string" cy:type="String"/>
      <att name="NODE_CUSTOMGRAPHICS_SIZE_5" value="35.0" type="string" cy:type="String"/>
    </graphics>
  </node>
  <node id="1225" label="zzzz123">
    <att name="shared name" value="zzzz123" type="string" cy:type="String"/>
    <att name="name" value="zzzz123" type="string" cy:type="String"/>
    <att name="selected" value="0" type="boolean" cy:type="Boolean"/>
    <att name="AlbA" value="A0A537TKH2" type="string" cy:type="String"/>
    <att name="AlbB" value="A0A537TKQ0" type="string" cy:type="String"/>
    <att name="Fusion" type="string" cy:type="String"/>
    <att name="CDPS" type="string" cy:type="String"/>
    <att name="Genome ID" value="VAZD01000173" type="string" cy:type="String"/>
    <att name="Organism" value="Actinomycetia bacterium." type="string" cy:type="String"/>
    <att name="Phylum" value="Actinomycetota" type="string" cy:type="String"/>
    <att name="Domain" value="Bacteria" type="string" cy:type="String"/>
    <att name="Concatenated Accessions" value="A0A537TKH2||A0A537TKQ0" type="string" cy:type="String"/>
    <att name="Concatenated Sequence" value="MDGMIDGAVTETQMTVLEAMRRRRMHRYFDPSPLDDEKLRALAWAATRAPIGGNEPSRFLLVVKDPRLVKTIVEVTPSYIGTMPAAIIAVLTDTEHAEAQMGTQGLEQLSRIDAGAAAEHIALAAVELGIGCYLFRSSNEAALRAVLDLPPVVRVEWLAAVGHPAAKPSLVPKARRQVVYLDVWGGEQWEVRQPMTAARDAIDEPAIYGPFRMVDAVDRLIACSFDDDFLNAIQPELEREKQKVMSDREAFVAWLDDLSARFAAEAKRRNFSEGVGR" type="string" cy:type="String"/>
    <att name="Hydantoin associated?" value="Yes" type="string" cy:type="String"/>
    <graphics z="0.0" width="0.0" w="15.0" type="ELLIPSE" h="15.0" y="98.83576642335765" fill="#4EB3D3" x="-71.22262773722622" outline="#CCCCCC">
      <att name="NODE_VISIBLE" value="true" type="string" cy:type="String"/>
      <att name="NODE_LABEL_FONT_SIZE" value="12" type="string" cy:type="String"/>
      <att name="NODE_CUSTOMGRAPHICS_POSITION_6" value="C,C,c,0.00,0.00" type="string" cy:type="String"/>
      <att name="NODE_CUSTOMGRAPHICS_6" value="org.cytoscape.cg.model.NullCustomGraphics,0,[ Remove Graphics ]," type="string" cy:type="String"/>
      <att name="NODE_CUSTOMGRAPHICS_SIZE_7" value="35.0" type="string" cy:type="String"/>
      <att name="NODE_SELECTED" value="false" type="string" cy:type="String"/>
      <att name="NODE_LABEL_COLOR" value="#000000" type="string" cy:type="String"/>
      <att name="NODE_CUSTOMGRAPHICS_SIZE_6" value="35.0" type="string" cy:type="String"/>
      <att name="NODE_CUSTOMGRAPHICS_9" value="org.cytoscape.cg.model.NullCustomGraphics,0,[ Remove Graphics ]," type="string" cy:type="String"/>
      <att name="NODE_CUSTOMGRAPHICS_7" value="org.cytoscape.cg.model.NullCustomGraphics,0,[ Remove Graphics ]," type="string" cy:type="String"/>
      <att name="NODE_LABEL_WIDTH" value="200.0" type="string" cy:type="String"/>
      <att name="NODE_NESTED_NETWORK_IMAGE_VISIBLE" value="true" type="string" cy:type="String"/>
      <att name="NODE_CUSTOMGRAPHICS_1" value="org.cytoscape.cg.model.NullCustomGraphics,0,[ Remove Graphics ]," type="string" cy:type="String"/>
      <att name="NODE_CUSTOMGRAPHICS_4" value="org.cytoscape.cg.model.NullCustomGraphics,0,[ Remove Graphics ]," type="string" cy:type="String"/>
      <att name="NODE_CUSTOMGRAPHICS_8" value="org.cytoscape.cg.model.NullCustomGraphics,0,[ Remove Graphics ]," type="string" cy:type="String"/>
      <att name="NODE_CUSTOMGRAPHICS_SIZE_8" value="35.0" type="string" cy:type="String"/>
      <att name="NODE_LABEL_BACKGROUND_SHAPE" value="NONE" type="string" cy:type="String"/>
      <att name="NODE_SELECTED_PAINT" value="#FFFF00" type="string" cy:type="String"/>
      <att name="NODE_CUSTOMGRAPHICS_SIZE_2" value="35.0" type="string" cy:type="String"/>
      <att name="NODE_TOOLTIP" value="" type="string" cy:type="String"/>
      <att name="COMPOUND_NODE_SHAPE" value="ROUND_RECTANGLE" type="string" cy:type="String"/>
      <att name="NODE_BORDER_STROKE" value="SOLID" type="string" cy:type="String"/>
      <att name="NODE_DEPTH" value="0.0" type="string" cy:type="String"/>
      <att name="NODE_LABEL_BACKGROUND_TRANSPARENCY" value="255" type="string" cy:type="String"/>
      <att name="NODE_LABEL_TRANSPARENCY" value="255" type="string" cy:type="String"/>
      <att name="NODE_LABEL_POSITION" value="C,C,c,0.00,0.00" type="string" cy:type="String"/>
      <att name="NODE_CUSTOMGRAPHICS_POSITION_4" value="C,C,c,0.00,0.00" type="string" cy:type="String"/>
      <att name="NODE_CUSTOMGRAPHICS_SIZE_9" value="35.0" type="string" cy:type="String"/>
      <att name="NODE_CUSTOMGRAPHICS_SIZE_3" value="35.0" type="string" cy:type="String"/>
      <att name="NODE_CUSTOMGRAPHICS_SIZE_1" value="35.0" type="string" cy:type="String"/>
      <att name="NODE_CUSTOMGRAPHICS_POSITION_8" value="C,C,c,0.00,0.00" type="string" cy:type="String"/>
      <att name="NODE_CUSTOMGRAPHICS_POSITION_9" value="C,C,c,0.00,0.00" type="string" cy:type="String"/>
      <att name="COMPOUND_NODE_PADDING" value="10.0" type="string" cy:type="String"/>
      <att name="NODE_CUSTOMGRAPHICS_SIZE_4" value="35.0" type="string" cy:type="String"/>
      <att name="NODE_LABEL_FONT_FACE" value="SansSerif.plain,plain,12" type="string" cy:type="String"/>
      <att name="NODE_CUSTOMGRAPHICS_POSITION_5" value="C,C,c,0.00,0.00" type="string" cy:type="String"/>
      <att name="NODE_CUSTOMGRAPHICS_POSITION_1" value="C,C,c,0.00,0.00" type="string" cy:type="String"/>
      <att name="NODE_CUSTOMGRAPHICS_POSITION_2" value="C,C,c,0.00,0.00" type="string" cy:type="String"/>
      <att name="NODE_TRANSPARENCY" value="255" type="string" cy:type="String"/>
      <att name="NODE_CUSTOMGRAPHICS_2" value="org.cytoscape.cg.model.NullCustomGraphics,0,[ Remove Graphics ]," type="string" cy:type="String"/>
      <att name="NODE_LABEL_ROTATION" value="0.0" type="string" cy:type="String"/>
      <att name="NODE_CUSTOMGRAPHICS_5" value="org.cytoscape.cg.model.NullCustomGraphics,0,[ Remove Graphics ]," type="string" cy:type="String"/>
      <att name="NODE_LABEL" value="" type="string" cy:type="String"/>
      <att name="NODE_CUSTOMGRAPHICS_POSITION_3" value="C,C,c,0.00,0.00" type="string" cy:type="String"/>
      <att name="NODE_CUSTOMGRAPHICS_POSITION_7" value="C,C,c,0.00,0.00" type="string" cy:type="String"/>
      <att name="NODE_LABEL_BACKGROUND_COLOR" value="#B6B6B6" type="string" cy:type="String"/>
      <att name="NODE_BORDER_TRANSPARENCY" value="255" type="string" cy:type="String"/>
      <att name="NODE_CUSTOMGRAPHICS_3" value="org.cytoscape.cg.model.NullCustomGraphics,0,[ Remove Graphics ]," type="string" cy:type="String"/>
      <att name="NODE_CUSTOMGRAPHICS_SIZE_5" value="35.0" type="string" cy:type="String"/>
    </graphics>
  </node>
  <node id="1221" label="zzzz124">
    <att name="shared name" value="zzzz124" type="string" cy:type="String"/>
    <att name="name" value="zzzz124" type="string" cy:type="String"/>
    <att name="selected" value="0" type="boolean" cy:type="Boolean"/>
    <att name="AlbA" value="A0A538LHW8" type="string" cy:type="String"/>
    <att name="AlbB" value="A0A538LHX7" type="string" cy:type="String"/>
    <att name="Fusion" type="string" cy:type="String"/>
    <att name="CDPS" type="string" cy:type="String"/>
    <att name="Genome ID" value="VAWM01000049" type="string" cy:type="String"/>
    <att name="Organism" value="Actinomycetia bacterium." type="string" cy:type="String"/>
    <att name="Phylum" value="Actinomycetota" type="string" cy:type="String"/>
    <att name="Domain" value="Bacteria" type="string" cy:type="String"/>
    <att name="Concatenated Accessions" value="A0A538LHW8||A0A538LHX7" type="string" cy:type="String"/>
    <att name="Concatenated Sequence" value="MTGAAGPAIGVLEALRRRRMHRYFDPSPLSEETLRTLAWAATRAPAGGNQPSRFLLVVNDPPLVKTVVEVTPSYIGTMPAAIIVILTDLERAEAQMGTQGREQLARIDAGAAAENIALAAVELGIGCYLFRSSNEAALRAVLDLPPAVRVEWLAAIGTPAATPSPAPRAPRQVVYVDRWGGEQWETQSPMSGTTDQAAFRLATFLVTAARDLVDEPAIYGPFRMVDAVDRLMAGVFDDDFLRDLKPTLEREKQKVMSDRDAFVTWLDELAAKFASEAKRRNLAEEGR" type="string" cy:type="String"/>
    <att name="Hydantoin associated?" value="Yes" type="string" cy:type="String"/>
    <graphics z="0.0" width="0.0" w="15.0" type="ELLIPSE" h="15.0" y="124.83576642335765" fill="#4EB3D3" x="-116.22262773722622" outline="#CCCCCC">
      <att name="NODE_VISIBLE" value="true" type="string" cy:type="String"/>
      <att name="NODE_LABEL_FONT_SIZE" value="12" type="string" cy:type="String"/>
      <att name="NODE_CUSTOMGRAPHICS_POSITION_6" value="C,C,c,0.00,0.00" type="string" cy:type="String"/>
      <att name="NODE_CUSTOMGRAPHICS_6" value="org.cytoscape.cg.model.NullCustomGraphics,0,[ Remove Graphics ]," type="string" cy:type="String"/>
      <att name="NODE_CUSTOMGRAPHICS_SIZE_7" value="35.0" type="string" cy:type="String"/>
      <att name="NODE_SELECTED" value="false" type="string" cy:type="String"/>
      <att name="NODE_LABEL_COLOR" value="#000000" type="string" cy:type="String"/>
      <att name="NODE_CUSTOMGRAPHICS_SIZE_6" value="35.0" type="string" cy:type="String"/>
      <att name="NODE_CUSTOMGRAPHICS_9" value="org.cytoscape.cg.model.NullCustomGraphics,0,[ Remove Graphics ]," type="string" cy:type="String"/>
      <att name="NODE_CUSTOMGRAPHICS_7" value="org.cytoscape.cg.model.NullCustomGraphics,0,[ Remove Graphics ]," type="string" cy:type="String"/>
      <att name="NODE_LABEL_WIDTH" value="200.0" type="string" cy:type="String"/>
      <att name="NODE_NESTED_NETWORK_IMAGE_VISIBLE" value="true" type="string" cy:type="String"/>
      <att name="NODE_CUSTOMGRAPHICS_1" value="org.cytoscape.cg.model.NullCustomGraphics,0,[ Remove Graphics ]," type="string" cy:type="String"/>
      <att name="NODE_CUSTOMGRAPHICS_4" value="org.cytoscape.cg.model.NullCustomGraphics,0,[ Remove Graphics ]," type="string" cy:type="String"/>
      <att name="NODE_CUSTOMGRAPHICS_8" value="org.cytoscape.cg.model.NullCustomGraphics,0,[ Remove Graphics ]," type="string" cy:type="String"/>
      <att name="NODE_CUSTOMGRAPHICS_SIZE_8" value="35.0" type="string" cy:type="String"/>
      <att name="NODE_LABEL_BACKGROUND_SHAPE" value="NONE" type="string" cy:type="String"/>
      <att name="NODE_SELECTED_PAINT" value="#FFFF00" type="string" cy:type="String"/>
      <att name="NODE_CUSTOMGRAPHICS_SIZE_2" value="35.0" type="string" cy:type="String"/>
      <att name="NODE_TOOLTIP" value="" type="string" cy:type="String"/>
      <att name="COMPOUND_NODE_SHAPE" value="ROUND_RECTANGLE" type="string" cy:type="String"/>
      <att name="NODE_BORDER_STROKE" value="SOLID" type="string" cy:type="String"/>
      <att name="NODE_DEPTH" value="0.0" type="string" cy:type="String"/>
      <att name="NODE_LABEL_BACKGROUND_TRANSPARENCY" value="255" type="string" cy:type="String"/>
      <att name="NODE_LABEL_TRANSPARENCY" value="255" type="string" cy:type="String"/>
      <att name="NODE_LABEL_POSITION" value="C,C,c,0.00,0.00" type="string" cy:type="String"/>
      <att name="NODE_CUSTOMGRAPHICS_POSITION_4" value="C,C,c,0.00,0.00" type="string" cy:type="String"/>
      <att name="NODE_CUSTOMGRAPHICS_SIZE_9" value="35.0" type="string" cy:type="String"/>
      <att name="NODE_CUSTOMGRAPHICS_SIZE_3" value="35.0" type="string" cy:type="String"/>
      <att name="NODE_CUSTOMGRAPHICS_SIZE_1" value="35.0" type="string" cy:type="String"/>
      <att name="NODE_CUSTOMGRAPHICS_POSITION_8" value="C,C,c,0.00,0.00" type="string" cy:type="String"/>
      <att name="NODE_CUSTOMGRAPHICS_POSITION_9" value="C,C,c,0.00,0.00" type="string" cy:type="String"/>
      <att name="COMPOUND_NODE_PADDING" value="10.0" type="string" cy:type="String"/>
      <att name="NODE_CUSTOMGRAPHICS_SIZE_4" value="35.0" type="string" cy:type="String"/>
      <att name="NODE_LABEL_FONT_FACE" value="SansSerif.plain,plain,12" type="string" cy:type="String"/>
      <att name="NODE_CUSTOMGRAPHICS_POSITION_5" value="C,C,c,0.00,0.00" type="string" cy:type="String"/>
      <att name="NODE_CUSTOMGRAPHICS_POSITION_1" value="C,C,c,0.00,0.00" type="string" cy:type="String"/>
      <att name="NODE_CUSTOMGRAPHICS_POSITION_2" value="C,C,c,0.00,0.00" type="string" cy:type="String"/>
      <att name="NODE_TRANSPARENCY" value="255" type="string" cy:type="String"/>
      <att name="NODE_CUSTOMGRAPHICS_2" value="org.cytoscape.cg.model.NullCustomGraphics,0,[ Remove Graphics ]," type="string" cy:type="String"/>
      <att name="NODE_LABEL_ROTATION" value="0.0" type="string" cy:type="String"/>
      <att name="NODE_CUSTOMGRAPHICS_5" value="org.cytoscape.cg.model.NullCustomGraphics,0,[ Remove Graphics ]," type="string" cy:type="String"/>
      <att name="NODE_LABEL" value="" type="string" cy:type="String"/>
      <att name="NODE_CUSTOMGRAPHICS_POSITION_3" value="C,C,c,0.00,0.00" type="string" cy:type="String"/>
      <att name="NODE_CUSTOMGRAPHICS_POSITION_7" value="C,C,c,0.00,0.00" type="string" cy:type="String"/>
      <att name="NODE_LABEL_BACKGROUND_COLOR" value="#B6B6B6" type="string" cy:type="String"/>
      <att name="NODE_BORDER_TRANSPARENCY" value="255" type="string" cy:type="String"/>
      <att name="NODE_CUSTOMGRAPHICS_3" value="org.cytoscape.cg.model.NullCustomGraphics,0,[ Remove Graphics ]," type="string" cy:type="String"/>
      <att name="NODE_CUSTOMGRAPHICS_SIZE_5" value="35.0" type="string" cy:type="String"/>
    </graphics>
  </node>
  <node id="1217" label="zzzz125">
    <att name="shared name" value="zzzz125" type="string" cy:type="String"/>
    <att name="name" value="zzzz125" type="string" cy:type="String"/>
    <att name="selected" value="0" type="boolean" cy:type="Boolean"/>
    <att name="AlbA" value="A0A538P5Q5" type="string" cy:type="String"/>
    <att name="AlbB" value="A0A538P5R0" type="string" cy:type="String"/>
    <att name="Fusion" type="string" cy:type="String"/>
    <att name="CDPS" type="string" cy:type="String"/>
    <att name="Genome ID" value="VBPT01000188" type="string" cy:type="String"/>
    <att name="Organism" value="Thaumarchaeota archaeon." type="string" cy:type="String"/>
    <att name="Phylum" value="Nitrososphaerota" type="string" cy:type="String"/>
    <att name="Domain" value="Archaea" type="string" cy:type="String"/>
    <att name="Concatenated Accessions" value="A0A538P5Q5||A0A538P5R0" type="string" cy:type="String"/>
    <att name="Concatenated Sequence" value="MELFEALRKRRAVRDFTEQAIPDDILMKLAYAARRAPTGGNTPYRRILVVNDRKRIRLIKQVSPGILGQPTALIVIFTDLEVTRELGKLGNVCATIDAGAAAENVALAATDLHLGACFTKSYSETGVKEILNIPDGYRTEVMLQLGYPRKDQPRSMRPREGADATYHNRFGGSMTSGEYVYELATYLLTSARGCIEEPLLYGPLRLIEALSRLVTISQYAPCVKKDEFLLAAKKRIDQNKYVVMQSEEEFTKFLDSLIKEFTAELKKRNKLD" type="string" cy:type="String"/>
    <att name="Hydantoin associated?" value="Yes" type="string" cy:type="String"/>
    <graphics z="0.0" width="0.0" w="15.0" type="ELLIPSE" h="15.0" y="151.83576642335765" fill="#40D43E" x="203.77737226277378" outline="#CCCCCC">
      <att name="NODE_VISIBLE" value="true" type="string" cy:type="String"/>
      <att name="NODE_LABEL_FONT_SIZE" value="12" type="string" cy:type="String"/>
      <att name="NODE_CUSTOMGRAPHICS_POSITION_6" value="C,C,c,0.00,0.00" type="string" cy:type="String"/>
      <att name="NODE_CUSTOMGRAPHICS_6" value="org.cytoscape.cg.model.NullCustomGraphics,0,[ Remove Graphics ]," type="string" cy:type="String"/>
      <att name="NODE_CUSTOMGRAPHICS_SIZE_7" value="35.0" type="string" cy:type="String"/>
      <att name="NODE_SELECTED" value="false" type="string" cy:type="String"/>
      <att name="NODE_LABEL_COLOR" value="#000000" type="string" cy:type="String"/>
      <att name="NODE_CUSTOMGRAPHICS_SIZE_6" value="35.0" type="string" cy:type="String"/>
      <att name="NODE_CUSTOMGRAPHICS_9" value="org.cytoscape.cg.model.NullCustomGraphics,0,[ Remove Graphics ]," type="string" cy:type="String"/>
      <att name="NODE_CUSTOMGRAPHICS_7" value="org.cytoscape.cg.model.NullCustomGraphics,0,[ Remove Graphics ]," type="string" cy:type="String"/>
      <att name="NODE_LABEL_WIDTH" value="200.0" type="string" cy:type="String"/>
      <att name="NODE_NESTED_NETWORK_IMAGE_VISIBLE" value="true" type="string" cy:type="String"/>
      <att name="NODE_CUSTOMGRAPHICS_1" value="org.cytoscape.cg.model.NullCustomGraphics,0,[ Remove Graphics ]," type="string" cy:type="String"/>
      <att name="NODE_CUSTOMGRAPHICS_4" value="org.cytoscape.cg.model.NullCustomGraphics,0,[ Remove Graphics ]," type="string" cy:type="String"/>
      <att name="NODE_CUSTOMGRAPHICS_8" value="org.cytoscape.cg.model.NullCustomGraphics,0,[ Remove Graphics ]," type="string" cy:type="String"/>
      <att name="NODE_CUSTOMGRAPHICS_SIZE_8" value="35.0" type="string" cy:type="String"/>
      <att name="NODE_LABEL_BACKGROUND_SHAPE" value="NONE" type="string" cy:type="String"/>
      <att name="NODE_SELECTED_PAINT" value="#FFFF00" type="string" cy:type="String"/>
      <att name="NODE_CUSTOMGRAPHICS_SIZE_2" value="35.0" type="string" cy:type="String"/>
      <att name="NODE_TOOLTIP" value="" type="string" cy:type="String"/>
      <att name="COMPOUND_NODE_SHAPE" value="ROUND_RECTANGLE" type="string" cy:type="String"/>
      <att name="NODE_BORDER_STROKE" value="SOLID" type="string" cy:type="String"/>
      <att name="NODE_DEPTH" value="0.0" type="string" cy:type="String"/>
      <att name="NODE_LABEL_BACKGROUND_TRANSPARENCY" value="255" type="string" cy:type="String"/>
      <att name="NODE_LABEL_TRANSPARENCY" value="255" type="string" cy:type="String"/>
      <att name="NODE_LABEL_POSITION" value="C,C,c,0.00,0.00" type="string" cy:type="String"/>
      <att name="NODE_CUSTOMGRAPHICS_POSITION_4" value="C,C,c,0.00,0.00" type="string" cy:type="String"/>
      <att name="NODE_CUSTOMGRAPHICS_SIZE_9" value="35.0" type="string" cy:type="String"/>
      <att name="NODE_CUSTOMGRAPHICS_SIZE_3" value="35.0" type="string" cy:type="String"/>
      <att name="NODE_CUSTOMGRAPHICS_SIZE_1" value="35.0" type="string" cy:type="String"/>
      <att name="NODE_CUSTOMGRAPHICS_POSITION_8" value="C,C,c,0.00,0.00" type="string" cy:type="String"/>
      <att name="NODE_CUSTOMGRAPHICS_POSITION_9" value="C,C,c,0.00,0.00" type="string" cy:type="String"/>
      <att name="COMPOUND_NODE_PADDING" value="10.0" type="string" cy:type="String"/>
      <att name="NODE_CUSTOMGRAPHICS_SIZE_4" value="35.0" type="string" cy:type="String"/>
      <att name="NODE_LABEL_FONT_FACE" value="SansSerif.plain,plain,12" type="string" cy:type="String"/>
      <att name="NODE_CUSTOMGRAPHICS_POSITION_5" value="C,C,c,0.00,0.00" type="string" cy:type="String"/>
      <att name="NODE_CUSTOMGRAPHICS_POSITION_1" value="C,C,c,0.00,0.00" type="string" cy:type="String"/>
      <att name="NODE_CUSTOMGRAPHICS_POSITION_2" value="C,C,c,0.00,0.00" type="string" cy:type="String"/>
      <att name="NODE_TRANSPARENCY" value="255" type="string" cy:type="String"/>
      <att name="NODE_CUSTOMGRAPHICS_2" value="org.cytoscape.cg.model.NullCustomGraphics,0,[ Remove Graphics ]," type="string" cy:type="String"/>
      <att name="NODE_LABEL_ROTATION" value="0.0" type="string" cy:type="String"/>
      <att name="NODE_CUSTOMGRAPHICS_5" value="org.cytoscape.cg.model.NullCustomGraphics,0,[ Remove Graphics ]," type="string" cy:type="String"/>
      <att name="NODE_LABEL" value="" type="string" cy:type="String"/>
      <att name="NODE_CUSTOMGRAPHICS_POSITION_3" value="C,C,c,0.00,0.00" type="string" cy:type="String"/>
      <att name="NODE_CUSTOMGRAPHICS_POSITION_7" value="C,C,c,0.00,0.00" type="string" cy:type="String"/>
      <att name="NODE_LABEL_BACKGROUND_COLOR" value="#B6B6B6" type="string" cy:type="String"/>
      <att name="NODE_BORDER_TRANSPARENCY" value="255" type="string" cy:type="String"/>
      <att name="NODE_CUSTOMGRAPHICS_3" value="org.cytoscape.cg.model.NullCustomGraphics,0,[ Remove Graphics ]," type="string" cy:type="String"/>
      <att name="NODE_CUSTOMGRAPHICS_SIZE_5" value="35.0" type="string" cy:type="String"/>
    </graphics>
  </node>
  <node id="1213" label="zzzz126">
    <att name="shared name" value="zzzz126" type="string" cy:type="String"/>
    <att name="name" value="zzzz126" type="string" cy:type="String"/>
    <att name="selected" value="0" type="boolean" cy:type="Boolean"/>
    <att name="AlbA" value="A0A561DPD1" type="string" cy:type="String"/>
    <att name="AlbB" value="A0A561DPD7" type="string" cy:type="String"/>
    <att name="Fusion" type="string" cy:type="String"/>
    <att name="CDPS" type="string" cy:type="String"/>
    <att name="Genome ID" value="VIVN01000003" type="string" cy:type="String"/>
    <att name="Organism" value="Neobacillus bataviensis." type="string" cy:type="String"/>
    <att name="Phylum" value="Bacillota" type="string" cy:type="String"/>
    <att name="Domain" value="Bacteria" type="string" cy:type="String"/>
    <att name="Concatenated Accessions" value="A0A561DPD1||A0A561DPD7" type="string" cy:type="String"/>
    <att name="Concatenated Sequence" value="MEVIDAIKSRRSTRSFEQRPLPNEVIQDIESAILSSPSGSNAQESHFVVVQDQSQIHLIKRFAPGLSGNPAAIVVLCSNGTAALEQGGIDTSEVLRFVNLGIAASYIILAAHSNGVGNCPVRSFHGPSIKRILELPNNVDPELLISLGYSDTPPRPKTSKEKQEVISYDKYGSNMTSMEATKTKEEILEHLRDYVAYTLTSAKGLYREPYSYGPMRLMDSLEKALSLLQEAGIKDENLDQVLSSIRKERWRAMTDKKGFAQAIDTSILELVNLSIDSKKKEECI" type="string" cy:type="String"/>
    <att name="Hydantoin associated?" value="Yes" type="string" cy:type="String"/>
    <graphics z="0.0" width="0.0" w="15.0" type="ELLIPSE" h="15.0" y="189.83576642335765" fill="#4EB3D3" x="318.7773722627738" outline="#CCCCCC">
      <att name="NODE_VISIBLE" value="true" type="string" cy:type="String"/>
      <att name="NODE_LABEL_FONT_SIZE" value="12" type="string" cy:type="String"/>
      <att name="NODE_CUSTOMGRAPHICS_POSITION_6" value="C,C,c,0.00,0.00" type="string" cy:type="String"/>
      <att name="NODE_CUSTOMGRAPHICS_6" value="org.cytoscape.cg.model.NullCustomGraphics,0,[ Remove Graphics ]," type="string" cy:type="String"/>
      <att name="NODE_CUSTOMGRAPHICS_SIZE_7" value="35.0" type="string" cy:type="String"/>
      <att name="NODE_SELECTED" value="false" type="string" cy:type="String"/>
      <att name="NODE_LABEL_COLOR" value="#000000" type="string" cy:type="String"/>
      <att name="NODE_CUSTOMGRAPHICS_SIZE_6" value="35.0" type="string" cy:type="String"/>
      <att name="NODE_CUSTOMGRAPHICS_9" value="org.cytoscape.cg.model.NullCustomGraphics,0,[ Remove Graphics ]," type="string" cy:type="String"/>
      <att name="NODE_CUSTOMGRAPHICS_7" value="org.cytoscape.cg.model.NullCustomGraphics,0,[ Remove Graphics ]," type="string" cy:type="String"/>
      <att name="NODE_LABEL_WIDTH" value="200.0" type="string" cy:type="String"/>
      <att name="NODE_NESTED_NETWORK_IMAGE_VISIBLE" value="true" type="string" cy:type="String"/>
      <att name="NODE_CUSTOMGRAPHICS_1" value="org.cytoscape.cg.model.NullCustomGraphics,0,[ Remove Graphics ]," type="string" cy:type="String"/>
      <att name="NODE_CUSTOMGRAPHICS_4" value="org.cytoscape.cg.model.NullCustomGraphics,0,[ Remove Graphics ]," type="string" cy:type="String"/>
      <att name="NODE_CUSTOMGRAPHICS_8" value="org.cytoscape.cg.model.NullCustomGraphics,0,[ Remove Graphics ]," type="string" cy:type="String"/>
      <att name="NODE_CUSTOMGRAPHICS_SIZE_8" value="35.0" type="string" cy:type="String"/>
      <att name="NODE_LABEL_BACKGROUND_SHAPE" value="NONE" type="string" cy:type="String"/>
      <att name="NODE_SELECTED_PAINT" value="#FFFF00" type="string" cy:type="String"/>
      <att name="NODE_CUSTOMGRAPHICS_SIZE_2" value="35.0" type="string" cy:type="String"/>
      <att name="NODE_TOOLTIP" value="" type="string" cy:type="String"/>
      <att name="COMPOUND_NODE_SHAPE" value="ROUND_RECTANGLE" type="string" cy:type="String"/>
      <att name="NODE_BORDER_STROKE" value="SOLID" type="string" cy:type="String"/>
      <att name="NODE_DEPTH" value="0.0" type="string" cy:type="String"/>
      <att name="NODE_LABEL_BACKGROUND_TRANSPARENCY" value="255" type="string" cy:type="String"/>
      <att name="NODE_LABEL_TRANSPARENCY" value="255" type="string" cy:type="String"/>
      <att name="NODE_LABEL_POSITION" value="C,C,c,0.00,0.00" type="string" cy:type="String"/>
      <att name="NODE_CUSTOMGRAPHICS_POSITION_4" value="C,C,c,0.00,0.00" type="string" cy:type="String"/>
      <att name="NODE_CUSTOMGRAPHICS_SIZE_9" value="35.0" type="string" cy:type="String"/>
      <att name="NODE_CUSTOMGRAPHICS_SIZE_3" value="35.0" type="string" cy:type="String"/>
      <att name="NODE_CUSTOMGRAPHICS_SIZE_1" value="35.0" type="string" cy:type="String"/>
      <att name="NODE_CUSTOMGRAPHICS_POSITION_8" value="C,C,c,0.00,0.00" type="string" cy:type="String"/>
      <att name="NODE_CUSTOMGRAPHICS_POSITION_9" value="C,C,c,0.00,0.00" type="string" cy:type="String"/>
      <att name="COMPOUND_NODE_PADDING" value="10.0" type="string" cy:type="String"/>
      <att name="NODE_CUSTOMGRAPHICS_SIZE_4" value="35.0" type="string" cy:type="String"/>
      <att name="NODE_LABEL_FONT_FACE" value="SansSerif.plain,plain,12" type="string" cy:type="String"/>
      <att name="NODE_CUSTOMGRAPHICS_POSITION_5" value="C,C,c,0.00,0.00" type="string" cy:type="String"/>
      <att name="NODE_CUSTOMGRAPHICS_POSITION_1" value="C,C,c,0.00,0.00" type="string" cy:type="String"/>
      <att name="NODE_CUSTOMGRAPHICS_POSITION_2" value="C,C,c,0.00,0.00" type="string" cy:type="String"/>
      <att name="NODE_TRANSPARENCY" value="255" type="string" cy:type="String"/>
      <att name="NODE_CUSTOMGRAPHICS_2" value="org.cytoscape.cg.model.NullCustomGraphics,0,[ Remove Graphics ]," type="string" cy:type="String"/>
      <att name="NODE_LABEL_ROTATION" value="0.0" type="string" cy:type="String"/>
      <att name="NODE_CUSTOMGRAPHICS_5" value="org.cytoscape.cg.model.NullCustomGraphics,0,[ Remove Graphics ]," type="string" cy:type="String"/>
      <att name="NODE_LABEL" value="" type="string" cy:type="String"/>
      <att name="NODE_CUSTOMGRAPHICS_POSITION_3" value="C,C,c,0.00,0.00" type="string" cy:type="String"/>
      <att name="NODE_CUSTOMGRAPHICS_POSITION_7" value="C,C,c,0.00,0.00" type="string" cy:type="String"/>
      <att name="NODE_LABEL_BACKGROUND_COLOR" value="#B6B6B6" type="string" cy:type="String"/>
      <att name="NODE_BORDER_TRANSPARENCY" value="255" type="string" cy:type="String"/>
      <att name="NODE_CUSTOMGRAPHICS_3" value="org.cytoscape.cg.model.NullCustomGraphics,0,[ Remove Graphics ]," type="string" cy:type="String"/>
      <att name="NODE_CUSTOMGRAPHICS_SIZE_5" value="35.0" type="string" cy:type="String"/>
    </graphics>
  </node>
  <node id="1209" label="zzzz127">
    <att name="shared name" value="zzzz127" type="string" cy:type="String"/>
    <att name="name" value="zzzz127" type="string" cy:type="String"/>
    <att name="selected" value="0" type="boolean" cy:type="Boolean"/>
    <att name="AlbA" value="A0A5C0CAA2" type="string" cy:type="String"/>
    <att name="AlbB" value="A0A5C0C984" type="string" cy:type="String"/>
    <att name="Fusion" type="string" cy:type="String"/>
    <att name="CDPS" value="A0A5C0C941" type="string" cy:type="String"/>
    <att name="Genome ID" value="MN190176" type="string" cy:type="String"/>
    <att name="Organism" value="Streptomyces chrestomyceticus." type="string" cy:type="String"/>
    <att name="Phylum" value="Actinomycetota" type="string" cy:type="String"/>
    <att name="Domain" value="Bacteria" type="string" cy:type="String"/>
    <att name="Concatenated Accessions" value="A0A5C0CAA2||A0A5C0C984" type="string" cy:type="String"/>
    <att name="Concatenated Sequence" value="MTCPAGTTPEAAGSAAARTAFLELLRTRAVVRRYTREPVDDTLLDALLDVMPAAPTAANKQAWGFVAVQDPYTVRCLRAFAPGMIGLPPLVVTACFDRDRAAREDSGPTDIGLLCVAMAVQNLLLAAHATGLGGCPVSSFSRTAVRRLLALPPRLEPVLLVPVGHPADPVRPSARRHRDEVIRHGTWTPPADDSTGPDRMAPGHPRPTTAPDLTDDIVLLAAFLLSSAHGLLDEPPAYGPARCADGARRALELLDAYGEPDPALLNVRTRLEDAMCGSMADVDLPTLLRTACEQMLDVVTARRAGAPHGPAEG" type="string" cy:type="String"/>
    <att name="Hydantoin associated?" type="string" cy:type="String"/>
    <graphics z="0.0" width="0.0" w="15.0" type="ELLIPSE" h="15.0" y="242.83576642335765" fill="#4EB3D3" x="-315.2226277372262" outline="#CCCCCC">
      <att name="NODE_VISIBLE" value="true" type="string" cy:type="String"/>
      <att name="NODE_LABEL_FONT_SIZE" value="12" type="string" cy:type="String"/>
      <att name="NODE_CUSTOMGRAPHICS_POSITION_6" value="C,C,c,0.00,0.00" type="string" cy:type="String"/>
      <att name="NODE_CUSTOMGRAPHICS_6" value="org.cytoscape.cg.model.NullCustomGraphics,0,[ Remove Graphics ]," type="string" cy:type="String"/>
      <att name="NODE_CUSTOMGRAPHICS_SIZE_7" value="35.0" type="string" cy:type="String"/>
      <att name="NODE_SELECTED" value="false" type="string" cy:type="String"/>
      <att name="NODE_LABEL_COLOR" value="#000000" type="string" cy:type="String"/>
      <att name="NODE_CUSTOMGRAPHICS_SIZE_6" value="35.0" type="string" cy:type="String"/>
      <att name="NODE_CUSTOMGRAPHICS_9" value="org.cytoscape.cg.model.NullCustomGraphics,0,[ Remove Graphics ]," type="string" cy:type="String"/>
      <att name="NODE_CUSTOMGRAPHICS_7" value="org.cytoscape.cg.model.NullCustomGraphics,0,[ Remove Graphics ]," type="string" cy:type="String"/>
      <att name="NODE_LABEL_WIDTH" value="200.0" type="string" cy:type="String"/>
      <att name="NODE_NESTED_NETWORK_IMAGE_VISIBLE" value="true" type="string" cy:type="String"/>
      <att name="NODE_CUSTOMGRAPHICS_1" value="org.cytoscape.cg.model.NullCustomGraphics,0,[ Remove Graphics ]," type="string" cy:type="String"/>
      <att name="NODE_CUSTOMGRAPHICS_4" value="org.cytoscape.cg.model.NullCustomGraphics,0,[ Remove Graphics ]," type="string" cy:type="String"/>
      <att name="NODE_CUSTOMGRAPHICS_8" value="org.cytoscape.cg.model.NullCustomGraphics,0,[ Remove Graphics ]," type="string" cy:type="String"/>
      <att name="NODE_CUSTOMGRAPHICS_SIZE_8" value="35.0" type="string" cy:type="String"/>
      <att name="NODE_LABEL_BACKGROUND_SHAPE" value="NONE" type="string" cy:type="String"/>
      <att name="NODE_SELECTED_PAINT" value="#FFFF00" type="string" cy:type="String"/>
      <att name="NODE_CUSTOMGRAPHICS_SIZE_2" value="35.0" type="string" cy:type="String"/>
      <att name="NODE_TOOLTIP" value="" type="string" cy:type="String"/>
      <att name="COMPOUND_NODE_SHAPE" value="ROUND_RECTANGLE" type="string" cy:type="String"/>
      <att name="NODE_BORDER_STROKE" value="SOLID" type="string" cy:type="String"/>
      <att name="NODE_DEPTH" value="0.0" type="string" cy:type="String"/>
      <att name="NODE_LABEL_BACKGROUND_TRANSPARENCY" value="255" type="string" cy:type="String"/>
      <att name="NODE_LABEL_TRANSPARENCY" value="255" type="string" cy:type="String"/>
      <att name="NODE_LABEL_POSITION" value="C,C,c,0.00,0.00" type="string" cy:type="String"/>
      <att name="NODE_CUSTOMGRAPHICS_POSITION_4" value="C,C,c,0.00,0.00" type="string" cy:type="String"/>
      <att name="NODE_CUSTOMGRAPHICS_SIZE_9" value="35.0" type="string" cy:type="String"/>
      <att name="NODE_CUSTOMGRAPHICS_SIZE_3" value="35.0" type="string" cy:type="String"/>
      <att name="NODE_CUSTOMGRAPHICS_SIZE_1" value="35.0" type="string" cy:type="String"/>
      <att name="NODE_CUSTOMGRAPHICS_POSITION_8" value="C,C,c,0.00,0.00" type="string" cy:type="String"/>
      <att name="NODE_CUSTOMGRAPHICS_POSITION_9" value="C,C,c,0.00,0.00" type="string" cy:type="String"/>
      <att name="COMPOUND_NODE_PADDING" value="10.0" type="string" cy:type="String"/>
      <att name="NODE_CUSTOMGRAPHICS_SIZE_4" value="35.0" type="string" cy:type="String"/>
      <att name="NODE_LABEL_FONT_FACE" value="SansSerif.plain,plain,12" type="string" cy:type="String"/>
      <att name="NODE_CUSTOMGRAPHICS_POSITION_5" value="C,C,c,0.00,0.00" type="string" cy:type="String"/>
      <att name="NODE_CUSTOMGRAPHICS_POSITION_1" value="C,C,c,0.00,0.00" type="string" cy:type="String"/>
      <att name="NODE_CUSTOMGRAPHICS_POSITION_2" value="C,C,c,0.00,0.00" type="string" cy:type="String"/>
      <att name="NODE_TRANSPARENCY" value="255" type="string" cy:type="String"/>
      <att name="NODE_CUSTOMGRAPHICS_2" value="org.cytoscape.cg.model.NullCustomGraphics,0,[ Remove Graphics ]," type="string" cy:type="String"/>
      <att name="NODE_LABEL_ROTATION" value="0.0" type="string" cy:type="String"/>
      <att name="NODE_CUSTOMGRAPHICS_5" value="org.cytoscape.cg.model.NullCustomGraphics,0,[ Remove Graphics ]," type="string" cy:type="String"/>
      <att name="NODE_LABEL" value="" type="string" cy:type="String"/>
      <att name="NODE_CUSTOMGRAPHICS_POSITION_3" value="C,C,c,0.00,0.00" type="string" cy:type="String"/>
      <att name="NODE_CUSTOMGRAPHICS_POSITION_7" value="C,C,c,0.00,0.00" type="string" cy:type="String"/>
      <att name="NODE_LABEL_BACKGROUND_COLOR" value="#B6B6B6" type="string" cy:type="String"/>
      <att name="NODE_BORDER_TRANSPARENCY" value="255" type="string" cy:type="String"/>
      <att name="NODE_CUSTOMGRAPHICS_3" value="org.cytoscape.cg.model.NullCustomGraphics,0,[ Remove Graphics ]," type="string" cy:type="String"/>
      <att name="NODE_CUSTOMGRAPHICS_SIZE_5" value="35.0" type="string" cy:type="String"/>
    </graphics>
  </node>
  <node id="1205" label="zzzz128">
    <att name="shared name" value="zzzz128" type="string" cy:type="String"/>
    <att name="name" value="zzzz128" type="string" cy:type="String"/>
    <att name="selected" value="0" type="boolean" cy:type="Boolean"/>
    <att name="AlbA" value="A0A5C5SRH0" type="string" cy:type="String"/>
    <att name="AlbB" value="A0A5C5SPA5" type="string" cy:type="String"/>
    <att name="Fusion" type="string" cy:type="String"/>
    <att name="CDPS" type="string" cy:type="String"/>
    <att name="Genome ID" value="VOHC01000024" type="string" cy:type="String"/>
    <att name="Organism" value="Planomicrobium sp. CPCC 101079." type="string" cy:type="String"/>
    <att name="Phylum" value="Bacillota" type="string" cy:type="String"/>
    <att name="Domain" value="Bacteria" type="string" cy:type="String"/>
    <att name="Concatenated Accessions" value="A0A5C5SRH0||A0A5C5SPA5" type="string" cy:type="String"/>
    <att name="Concatenated Sequence" value="MDTLEAMKTRRSSRSFEDRPVPKEVIAVIEDAIMHSPSGSNAQESHFVIVQNQEQIRRIKRFAQGVSGKPPVLVVLCSNKNEALVRGGVDTLEVLRFVNLGIVASQILLAAQSQGVGSCPARSFHKKSIKEILGLPEEIEPELLISLGYSNEKPRQKTIKSAKEVISHDKYQGMTNTKDENLAKEHLLDFVGYVLTSTRGLYREPQSYGPMRMIDTLEKALMLLKEQGLEEESLDQIMGILRENRWKVTADPEAYALAIDEAIQHLVTVTLQEKD" type="string" cy:type="String"/>
    <att name="Hydantoin associated?" value="Yes" type="string" cy:type="String"/>
    <graphics z="0.0" width="0.0" w="15.0" type="ELLIPSE" h="15.0" y="138.83576642335765" fill="#4EB3D3" x="350.7773722627738" outline="#CCCCCC">
      <att name="NODE_VISIBLE" value="true" type="string" cy:type="String"/>
      <att name="NODE_LABEL_FONT_SIZE" value="12" type="string" cy:type="String"/>
      <att name="NODE_CUSTOMGRAPHICS_POSITION_6" value="C,C,c,0.00,0.00" type="string" cy:type="String"/>
      <att name="NODE_CUSTOMGRAPHICS_6" value="org.cytoscape.cg.model.NullCustomGraphics,0,[ Remove Graphics ]," type="string" cy:type="String"/>
      <att name="NODE_CUSTOMGRAPHICS_SIZE_7" value="35.0" type="string" cy:type="String"/>
      <att name="NODE_SELECTED" value="false" type="string" cy:type="String"/>
      <att name="NODE_LABEL_COLOR" value="#000000" type="string" cy:type="String"/>
      <att name="NODE_CUSTOMGRAPHICS_SIZE_6" value="35.0" type="string" cy:type="String"/>
      <att name="NODE_CUSTOMGRAPHICS_9" value="org.cytoscape.cg.model.NullCustomGraphics,0,[ Remove Graphics ]," type="string" cy:type="String"/>
      <att name="NODE_CUSTOMGRAPHICS_7" value="org.cytoscape.cg.model.NullCustomGraphics,0,[ Remove Graphics ]," type="string" cy:type="String"/>
      <att name="NODE_LABEL_WIDTH" value="200.0" type="string" cy:type="String"/>
      <att name="NODE_NESTED_NETWORK_IMAGE_VISIBLE" value="true" type="string" cy:type="String"/>
      <att name="NODE_CUSTOMGRAPHICS_1" value="org.cytoscape.cg.model.NullCustomGraphics,0,[ Remove Graphics ]," type="string" cy:type="String"/>
      <att name="NODE_CUSTOMGRAPHICS_4" value="org.cytoscape.cg.model.NullCustomGraphics,0,[ Remove Graphics ]," type="string" cy:type="String"/>
      <att name="NODE_CUSTOMGRAPHICS_8" value="org.cytoscape.cg.model.NullCustomGraphics,0,[ Remove Graphics ]," type="string" cy:type="String"/>
      <att name="NODE_CUSTOMGRAPHICS_SIZE_8" value="35.0" type="string" cy:type="String"/>
      <att name="NODE_LABEL_BACKGROUND_SHAPE" value="NONE" type="string" cy:type="String"/>
      <att name="NODE_SELECTED_PAINT" value="#FFFF00" type="string" cy:type="String"/>
      <att name="NODE_CUSTOMGRAPHICS_SIZE_2" value="35.0" type="string" cy:type="String"/>
      <att name="NODE_TOOLTIP" value="" type="string" cy:type="String"/>
      <att name="COMPOUND_NODE_SHAPE" value="ROUND_RECTANGLE" type="string" cy:type="String"/>
      <att name="NODE_BORDER_STROKE" value="SOLID" type="string" cy:type="String"/>
      <att name="NODE_DEPTH" value="0.0" type="string" cy:type="String"/>
      <att name="NODE_LABEL_BACKGROUND_TRANSPARENCY" value="255" type="string" cy:type="String"/>
      <att name="NODE_LABEL_TRANSPARENCY" value="255" type="string" cy:type="String"/>
      <att name="NODE_LABEL_POSITION" value="C,C,c,0.00,0.00" type="string" cy:type="String"/>
      <att name="NODE_CUSTOMGRAPHICS_POSITION_4" value="C,C,c,0.00,0.00" type="string" cy:type="String"/>
      <att name="NODE_CUSTOMGRAPHICS_SIZE_9" value="35.0" type="string" cy:type="String"/>
      <att name="NODE_CUSTOMGRAPHICS_SIZE_3" value="35.0" type="string" cy:type="String"/>
      <att name="NODE_CUSTOMGRAPHICS_SIZE_1" value="35.0" type="string" cy:type="String"/>
      <att name="NODE_CUSTOMGRAPHICS_POSITION_8" value="C,C,c,0.00,0.00" type="string" cy:type="String"/>
      <att name="NODE_CUSTOMGRAPHICS_POSITION_9" value="C,C,c,0.00,0.00" type="string" cy:type="String"/>
      <att name="COMPOUND_NODE_PADDING" value="10.0" type="string" cy:type="String"/>
      <att name="NODE_CUSTOMGRAPHICS_SIZE_4" value="35.0" type="string" cy:type="String"/>
      <att name="NODE_LABEL_FONT_FACE" value="SansSerif.plain,plain,12" type="string" cy:type="String"/>
      <att name="NODE_CUSTOMGRAPHICS_POSITION_5" value="C,C,c,0.00,0.00" type="string" cy:type="String"/>
      <att name="NODE_CUSTOMGRAPHICS_POSITION_1" value="C,C,c,0.00,0.00" type="string" cy:type="String"/>
      <att name="NODE_CUSTOMGRAPHICS_POSITION_2" value="C,C,c,0.00,0.00" type="string" cy:type="String"/>
      <att name="NODE_TRANSPARENCY" value="255" type="string" cy:type="String"/>
      <att name="NODE_CUSTOMGRAPHICS_2" value="org.cytoscape.cg.model.NullCustomGraphics,0,[ Remove Graphics ]," type="string" cy:type="String"/>
      <att name="NODE_LABEL_ROTATION" value="0.0" type="string" cy:type="String"/>
      <att name="NODE_CUSTOMGRAPHICS_5" value="org.cytoscape.cg.model.NullCustomGraphics,0,[ Remove Graphics ]," type="string" cy:type="String"/>
      <att name="NODE_LABEL" value="" type="string" cy:type="String"/>
      <att name="NODE_CUSTOMGRAPHICS_POSITION_3" value="C,C,c,0.00,0.00" type="string" cy:type="String"/>
      <att name="NODE_CUSTOMGRAPHICS_POSITION_7" value="C,C,c,0.00,0.00" type="string" cy:type="String"/>
      <att name="NODE_LABEL_BACKGROUND_COLOR" value="#B6B6B6" type="string" cy:type="String"/>
      <att name="NODE_BORDER_TRANSPARENCY" value="255" type="string" cy:type="String"/>
      <att name="NODE_CUSTOMGRAPHICS_3" value="org.cytoscape.cg.model.NullCustomGraphics,0,[ Remove Graphics ]," type="string" cy:type="String"/>
      <att name="NODE_CUSTOMGRAPHICS_SIZE_5" value="35.0" type="string" cy:type="String"/>
    </graphics>
  </node>
  <node id="1201" label="zzzz129">
    <att name="shared name" value="zzzz129" type="string" cy:type="String"/>
    <att name="name" value="zzzz129" type="string" cy:type="String"/>
    <att name="selected" value="0" type="boolean" cy:type="Boolean"/>
    <att name="AlbA" value="A0A5D8QDP8" type="string" cy:type="String"/>
    <att name="AlbB" value="A0A5D8QGB3" type="string" cy:type="String"/>
    <att name="Fusion" type="string" cy:type="String"/>
    <att name="CDPS" type="string" cy:type="String"/>
    <att name="Genome ID" value="VTPS01000007" type="string" cy:type="String"/>
    <att name="Organism" value="Calorimonas adulescens." type="string" cy:type="String"/>
    <att name="Phylum" value="Bacillota" type="string" cy:type="String"/>
    <att name="Domain" value="Bacteria" type="string" cy:type="String"/>
    <att name="Concatenated Accessions" value="A0A5D8QDP8||A0A5D8QGB3" type="string" cy:type="String"/>
    <att name="Concatenated Sequence" value="MTTMDLYEAIKGRRSIRRYRDESVYEDAIFKIVEAGTWAPSASNLQPWHFTIILNKNMINRIKSFSPGMFNENPPCIIVISLNSSIVKDHGEDMGEGHISDLAMAAQNMMLMAYNLGLGSCIKLSFSREAVKKLLNLEDDIEPRFLITIGYPDESPEPPSRRDTREVSDVVRMLSDRVDYRDVLAFMVTSAVGLFHEPKLYGPLRLLESASMLIEYAKGNDIQDETLDEINSRIKKCTKLVMTNEEKFEEGVNEILKLIIEAL" type="string" cy:type="String"/>
    <att name="Hydantoin associated?" value="Yes" type="string" cy:type="String"/>
    <graphics z="0.0" width="0.0" w="15.0" type="ELLIPSE" h="15.0" y="362.83576642335765" fill="#4EB3D3" x="259.7773722627738" outline="#CCCCCC">
      <att name="NODE_VISIBLE" value="true" type="string" cy:type="String"/>
      <att name="NODE_LABEL_FONT_SIZE" value="12" type="string" cy:type="String"/>
      <att name="NODE_CUSTOMGRAPHICS_POSITION_6" value="C,C,c,0.00,0.00" type="string" cy:type="String"/>
      <att name="NODE_CUSTOMGRAPHICS_6" value="org.cytoscape.cg.model.NullCustomGraphics,0,[ Remove Graphics ]," type="string" cy:type="String"/>
      <att name="NODE_CUSTOMGRAPHICS_SIZE_7" value="35.0" type="string" cy:type="String"/>
      <att name="NODE_SELECTED" value="false" type="string" cy:type="String"/>
      <att name="NODE_LABEL_COLOR" value="#000000" type="string" cy:type="String"/>
      <att name="NODE_CUSTOMGRAPHICS_SIZE_6" value="35.0" type="string" cy:type="String"/>
      <att name="NODE_CUSTOMGRAPHICS_9" value="org.cytoscape.cg.model.NullCustomGraphics,0,[ Remove Graphics ]," type="string" cy:type="String"/>
      <att name="NODE_CUSTOMGRAPHICS_7" value="org.cytoscape.cg.model.NullCustomGraphics,0,[ Remove Graphics ]," type="string" cy:type="String"/>
      <att name="NODE_LABEL_WIDTH" value="200.0" type="string" cy:type="String"/>
      <att name="NODE_NESTED_NETWORK_IMAGE_VISIBLE" value="true" type="string" cy:type="String"/>
      <att name="NODE_CUSTOMGRAPHICS_1" value="org.cytoscape.cg.model.NullCustomGraphics,0,[ Remove Graphics ]," type="string" cy:type="String"/>
      <att name="NODE_CUSTOMGRAPHICS_4" value="org.cytoscape.cg.model.NullCustomGraphics,0,[ Remove Graphics ]," type="string" cy:type="String"/>
      <att name="NODE_CUSTOMGRAPHICS_8" value="org.cytoscape.cg.model.NullCustomGraphics,0,[ Remove Graphics ]," type="string" cy:type="String"/>
      <att name="NODE_CUSTOMGRAPHICS_SIZE_8" value="35.0" type="string" cy:type="String"/>
      <att name="NODE_LABEL_BACKGROUND_SHAPE" value="NONE" type="string" cy:type="String"/>
      <att name="NODE_SELECTED_PAINT" value="#FFFF00" type="string" cy:type="String"/>
      <att name="NODE_CUSTOMGRAPHICS_SIZE_2" value="35.0" type="string" cy:type="String"/>
      <att name="NODE_TOOLTIP" value="" type="string" cy:type="String"/>
      <att name="COMPOUND_NODE_SHAPE" value="ROUND_RECTANGLE" type="string" cy:type="String"/>
      <att name="NODE_BORDER_STROKE" value="SOLID" type="string" cy:type="String"/>
      <att name="NODE_DEPTH" value="0.0" type="string" cy:type="String"/>
      <att name="NODE_LABEL_BACKGROUND_TRANSPARENCY" value="255" type="string" cy:type="String"/>
      <att name="NODE_LABEL_TRANSPARENCY" value="255" type="string" cy:type="String"/>
      <att name="NODE_LABEL_POSITION" value="C,C,c,0.00,0.00" type="string" cy:type="String"/>
      <att name="NODE_CUSTOMGRAPHICS_POSITION_4" value="C,C,c,0.00,0.00" type="string" cy:type="String"/>
      <att name="NODE_CUSTOMGRAPHICS_SIZE_9" value="35.0" type="string" cy:type="String"/>
      <att name="NODE_CUSTOMGRAPHICS_SIZE_3" value="35.0" type="string" cy:type="String"/>
      <att name="NODE_CUSTOMGRAPHICS_SIZE_1" value="35.0" type="string" cy:type="String"/>
      <att name="NODE_CUSTOMGRAPHICS_POSITION_8" value="C,C,c,0.00,0.00" type="string" cy:type="String"/>
      <att name="NODE_CUSTOMGRAPHICS_POSITION_9" value="C,C,c,0.00,0.00" type="string" cy:type="String"/>
      <att name="COMPOUND_NODE_PADDING" value="10.0" type="string" cy:type="String"/>
      <att name="NODE_CUSTOMGRAPHICS_SIZE_4" value="35.0" type="string" cy:type="String"/>
      <att name="NODE_LABEL_FONT_FACE" value="SansSerif.plain,plain,12" type="string" cy:type="String"/>
      <att name="NODE_CUSTOMGRAPHICS_POSITION_5" value="C,C,c,0.00,0.00" type="string" cy:type="String"/>
      <att name="NODE_CUSTOMGRAPHICS_POSITION_1" value="C,C,c,0.00,0.00" type="string" cy:type="String"/>
      <att name="NODE_CUSTOMGRAPHICS_POSITION_2" value="C,C,c,0.00,0.00" type="string" cy:type="String"/>
      <att name="NODE_TRANSPARENCY" value="255" type="string" cy:type="String"/>
      <att name="NODE_CUSTOMGRAPHICS_2" value="org.cytoscape.cg.model.NullCustomGraphics,0,[ Remove Graphics ]," type="string" cy:type="String"/>
      <att name="NODE_LABEL_ROTATION" value="0.0" type="string" cy:type="String"/>
      <att name="NODE_CUSTOMGRAPHICS_5" value="org.cytoscape.cg.model.NullCustomGraphics,0,[ Remove Graphics ]," type="string" cy:type="String"/>
      <att name="NODE_LABEL" value="" type="string" cy:type="String"/>
      <att name="NODE_CUSTOMGRAPHICS_POSITION_3" value="C,C,c,0.00,0.00" type="string" cy:type="String"/>
      <att name="NODE_CUSTOMGRAPHICS_POSITION_7" value="C,C,c,0.00,0.00" type="string" cy:type="String"/>
      <att name="NODE_LABEL_BACKGROUND_COLOR" value="#B6B6B6" type="string" cy:type="String"/>
      <att name="NODE_BORDER_TRANSPARENCY" value="255" type="string" cy:type="String"/>
      <att name="NODE_CUSTOMGRAPHICS_3" value="org.cytoscape.cg.model.NullCustomGraphics,0,[ Remove Graphics ]," type="string" cy:type="String"/>
      <att name="NODE_CUSTOMGRAPHICS_SIZE_5" value="35.0" type="string" cy:type="String"/>
    </graphics>
  </node>
  <node id="1197" label="zzzz130">
    <att name="shared name" value="zzzz130" type="string" cy:type="String"/>
    <att name="name" value="zzzz130" type="string" cy:type="String"/>
    <att name="selected" value="0" type="boolean" cy:type="Boolean"/>
    <att name="AlbA" value="A0A5M9N6Z4" type="string" cy:type="String"/>
    <att name="AlbB" value="A0A5M9N9D9" type="string" cy:type="String"/>
    <att name="Fusion" type="string" cy:type="String"/>
    <att name="CDPS" type="string" cy:type="String"/>
    <att name="Genome ID" value="VXJK01000109" type="string" cy:type="String"/>
    <att name="Organism" value="Clostridium sp. HV4-5-A1G." type="string" cy:type="String"/>
    <att name="Phylum" value="Bacillota" type="string" cy:type="String"/>
    <att name="Domain" value="Bacteria" type="string" cy:type="String"/>
    <att name="Concatenated Accessions" value="A0A5M9N6Z4||A0A5M9N9D9" type="string" cy:type="String"/>
    <att name="Concatenated Sequence" value="MADSTLLNIMKKRRSIRAFSKKAIARSEVMKLLEGAVTAPSGSNIQSWLFGIMDDIKQLNKIFPFSPGLIGKPPCIIVVCSNRKLAYDRGGKLGSDEMAIMDVSMASENIILLATERGWGTCPVKSFNGEAVRKILKLPDYISPDLIISIGYPQNEPKSPPKKKLEDVVFYNKWEEKIMSEKLIQLLAYIVSSAVGCIDEPKIYGSLRLIDTAQKIIELFDELDLVKDKKLVEIANIINREKLLCMSDNTAFEQMLNDVSNKLVQLIDERE" type="string" cy:type="String"/>
    <att name="Hydantoin associated?" value="Yes" type="string" cy:type="String"/>
    <graphics z="0.0" width="0.0" w="15.0" type="ELLIPSE" h="15.0" y="-315.16423357664235" fill="#4EB3D3" x="131.77737226277378" outline="#CCCCCC">
      <att name="NODE_VISIBLE" value="true" type="string" cy:type="String"/>
      <att name="NODE_LABEL_FONT_SIZE" value="12" type="string" cy:type="String"/>
      <att name="NODE_CUSTOMGRAPHICS_POSITION_6" value="C,C,c,0.00,0.00" type="string" cy:type="String"/>
      <att name="NODE_CUSTOMGRAPHICS_6" value="org.cytoscape.cg.model.NullCustomGraphics,0,[ Remove Graphics ]," type="string" cy:type="String"/>
      <att name="NODE_CUSTOMGRAPHICS_SIZE_7" value="35.0" type="string" cy:type="String"/>
      <att name="NODE_SELECTED" value="false" type="string" cy:type="String"/>
      <att name="NODE_LABEL_COLOR" value="#000000" type="string" cy:type="String"/>
      <att name="NODE_CUSTOMGRAPHICS_SIZE_6" value="35.0" type="string" cy:type="String"/>
      <att name="NODE_CUSTOMGRAPHICS_9" value="org.cytoscape.cg.model.NullCustomGraphics,0,[ Remove Graphics ]," type="string" cy:type="String"/>
      <att name="NODE_CUSTOMGRAPHICS_7" value="org.cytoscape.cg.model.NullCustomGraphics,0,[ Remove Graphics ]," type="string" cy:type="String"/>
      <att name="NODE_LABEL_WIDTH" value="200.0" type="string" cy:type="String"/>
      <att name="NODE_NESTED_NETWORK_IMAGE_VISIBLE" value="true" type="string" cy:type="String"/>
      <att name="NODE_CUSTOMGRAPHICS_1" value="org.cytoscape.cg.model.NullCustomGraphics,0,[ Remove Graphics ]," type="string" cy:type="String"/>
      <att name="NODE_CUSTOMGRAPHICS_4" value="org.cytoscape.cg.model.NullCustomGraphics,0,[ Remove Graphics ]," type="string" cy:type="String"/>
      <att name="NODE_CUSTOMGRAPHICS_8" value="org.cytoscape.cg.model.NullCustomGraphics,0,[ Remove Graphics ]," type="string" cy:type="String"/>
      <att name="NODE_CUSTOMGRAPHICS_SIZE_8" value="35.0" type="string" cy:type="String"/>
      <att name="NODE_LABEL_BACKGROUND_SHAPE" value="NONE" type="string" cy:type="String"/>
      <att name="NODE_SELECTED_PAINT" value="#FFFF00" type="string" cy:type="String"/>
      <att name="NODE_CUSTOMGRAPHICS_SIZE_2" value="35.0" type="string" cy:type="String"/>
      <att name="NODE_TOOLTIP" value="" type="string" cy:type="String"/>
      <att name="COMPOUND_NODE_SHAPE" value="ROUND_RECTANGLE" type="string" cy:type="String"/>
      <att name="NODE_BORDER_STROKE" value="SOLID" type="string" cy:type="String"/>
      <att name="NODE_DEPTH" value="0.0" type="string" cy:type="String"/>
      <att name="NODE_LABEL_BACKGROUND_TRANSPARENCY" value="255" type="string" cy:type="String"/>
      <att name="NODE_LABEL_TRANSPARENCY" value="255" type="string" cy:type="String"/>
      <att name="NODE_LABEL_POSITION" value="C,C,c,0.00,0.00" type="string" cy:type="String"/>
      <att name="NODE_CUSTOMGRAPHICS_POSITION_4" value="C,C,c,0.00,0.00" type="string" cy:type="String"/>
      <att name="NODE_CUSTOMGRAPHICS_SIZE_9" value="35.0" type="string" cy:type="String"/>
      <att name="NODE_CUSTOMGRAPHICS_SIZE_3" value="35.0" type="string" cy:type="String"/>
      <att name="NODE_CUSTOMGRAPHICS_SIZE_1" value="35.0" type="string" cy:type="String"/>
      <att name="NODE_CUSTOMGRAPHICS_POSITION_8" value="C,C,c,0.00,0.00" type="string" cy:type="String"/>
      <att name="NODE_CUSTOMGRAPHICS_POSITION_9" value="C,C,c,0.00,0.00" type="string" cy:type="String"/>
      <att name="COMPOUND_NODE_PADDING" value="10.0" type="string" cy:type="String"/>
      <att name="NODE_CUSTOMGRAPHICS_SIZE_4" value="35.0" type="string" cy:type="String"/>
      <att name="NODE_LABEL_FONT_FACE" value="SansSerif.plain,plain,12" type="string" cy:type="String"/>
      <att name="NODE_CUSTOMGRAPHICS_POSITION_5" value="C,C,c,0.00,0.00" type="string" cy:type="String"/>
      <att name="NODE_CUSTOMGRAPHICS_POSITION_1" value="C,C,c,0.00,0.00" type="string" cy:type="String"/>
      <att name="NODE_CUSTOMGRAPHICS_POSITION_2" value="C,C,c,0.00,0.00" type="string" cy:type="String"/>
      <att name="NODE_TRANSPARENCY" value="255" type="string" cy:type="String"/>
      <att name="NODE_CUSTOMGRAPHICS_2" value="org.cytoscape.cg.model.NullCustomGraphics,0,[ Remove Graphics ]," type="string" cy:type="String"/>
      <att name="NODE_LABEL_ROTATION" value="0.0" type="string" cy:type="String"/>
      <att name="NODE_CUSTOMGRAPHICS_5" value="org.cytoscape.cg.model.NullCustomGraphics,0,[ Remove Graphics ]," type="string" cy:type="String"/>
      <att name="NODE_LABEL" value="" type="string" cy:type="String"/>
      <att name="NODE_CUSTOMGRAPHICS_POSITION_3" value="C,C,c,0.00,0.00" type="string" cy:type="String"/>
      <att name="NODE_CUSTOMGRAPHICS_POSITION_7" value="C,C,c,0.00,0.00" type="string" cy:type="String"/>
      <att name="NODE_LABEL_BACKGROUND_COLOR" value="#B6B6B6" type="string" cy:type="String"/>
      <att name="NODE_BORDER_TRANSPARENCY" value="255" type="string" cy:type="String"/>
      <att name="NODE_CUSTOMGRAPHICS_3" value="org.cytoscape.cg.model.NullCustomGraphics,0,[ Remove Graphics ]," type="string" cy:type="String"/>
      <att name="NODE_CUSTOMGRAPHICS_SIZE_5" value="35.0" type="string" cy:type="String"/>
    </graphics>
  </node>
  <node id="1193" label="zzzz131">
    <att name="shared name" value="zzzz131" type="string" cy:type="String"/>
    <att name="name" value="zzzz131" type="string" cy:type="String"/>
    <att name="selected" value="0" type="boolean" cy:type="Boolean"/>
    <att name="AlbA" value="A0A5N8YT87" type="string" cy:type="String"/>
    <att name="AlbB" value="A0A5N8YTD7" type="string" cy:type="String"/>
    <att name="Fusion" type="string" cy:type="String"/>
    <att name="CDPS" type="string" cy:type="String"/>
    <att name="Genome ID" value="VEXF01000003" type="string" cy:type="String"/>
    <att name="Organism" value="SAR202 cluster bacterium AD-804-J14_MRT_500m." type="string" cy:type="String"/>
    <att name="Phylum" value="Chloroflexota" type="string" cy:type="String"/>
    <att name="Domain" value="Bacteria" type="string" cy:type="String"/>
    <att name="Concatenated Accessions" value="A0A5N8YT87||A0A5N8YTD7" type="string" cy:type="String"/>
    <att name="Concatenated Sequence" value="MTNQILKAIKSRRVSRGLQDAPIERNIIEQVLEAGRWAPSAGNRRPHRFVVVQDQLTLRLLRMVCPGMFQHPTAIIIICRDLDELSRHGIPPHEKTMYIDVGTAAENMILAAHSLGLGTGPVTSFSKAGVSEILNMPHRLIPEMILCMGWPIPGKQQASGKWRVIRWEDLTFWETFKMSSNMVLTESEAIELLAFLITAARTQIDEPPDYAPMRMLTAAGRLREFILDRVSPEGHQFLKEFLNPAPKSFRQAGLEQYSASLDELCRKIARHLIGRSGFGGKVV" type="string" cy:type="String"/>
    <att name="Hydantoin associated?" type="string" cy:type="String"/>
    <graphics z="0.0" width="0.0" w="15.0" type="ELLIPSE" h="15.0" y="-0.16423357664234572" fill="#4EB3D3" x="-221.22262773722622" outline="#CCCCCC">
      <att name="NODE_VISIBLE" value="true" type="string" cy:type="String"/>
      <att name="NODE_LABEL_FONT_SIZE" value="12" type="string" cy:type="String"/>
      <att name="NODE_CUSTOMGRAPHICS_POSITION_6" value="C,C,c,0.00,0.00" type="string" cy:type="String"/>
      <att name="NODE_CUSTOMGRAPHICS_6" value="org.cytoscape.cg.model.NullCustomGraphics,0,[ Remove Graphics ]," type="string" cy:type="String"/>
      <att name="NODE_CUSTOMGRAPHICS_SIZE_7" value="35.0" type="string" cy:type="String"/>
      <att name="NODE_SELECTED" value="false" type="string" cy:type="String"/>
      <att name="NODE_LABEL_COLOR" value="#000000" type="string" cy:type="String"/>
      <att name="NODE_CUSTOMGRAPHICS_SIZE_6" value="35.0" type="string" cy:type="String"/>
      <att name="NODE_CUSTOMGRAPHICS_9" value="org.cytoscape.cg.model.NullCustomGraphics,0,[ Remove Graphics ]," type="string" cy:type="String"/>
      <att name="NODE_CUSTOMGRAPHICS_7" value="org.cytoscape.cg.model.NullCustomGraphics,0,[ Remove Graphics ]," type="string" cy:type="String"/>
      <att name="NODE_LABEL_WIDTH" value="200.0" type="string" cy:type="String"/>
      <att name="NODE_NESTED_NETWORK_IMAGE_VISIBLE" value="true" type="string" cy:type="String"/>
      <att name="NODE_CUSTOMGRAPHICS_1" value="org.cytoscape.cg.model.NullCustomGraphics,0,[ Remove Graphics ]," type="string" cy:type="String"/>
      <att name="NODE_CUSTOMGRAPHICS_4" value="org.cytoscape.cg.model.NullCustomGraphics,0,[ Remove Graphics ]," type="string" cy:type="String"/>
      <att name="NODE_CUSTOMGRAPHICS_8" value="org.cytoscape.cg.model.NullCustomGraphics,0,[ Remove Graphics ]," type="string" cy:type="String"/>
      <att name="NODE_CUSTOMGRAPHICS_SIZE_8" value="35.0" type="string" cy:type="String"/>
      <att name="NODE_LABEL_BACKGROUND_SHAPE" value="NONE" type="string" cy:type="String"/>
      <att name="NODE_SELECTED_PAINT" value="#FFFF00" type="string" cy:type="String"/>
      <att name="NODE_CUSTOMGRAPHICS_SIZE_2" value="35.0" type="string" cy:type="String"/>
      <att name="NODE_TOOLTIP" value="" type="string" cy:type="String"/>
      <att name="COMPOUND_NODE_SHAPE" value="ROUND_RECTANGLE" type="string" cy:type="String"/>
      <att name="NODE_BORDER_STROKE" value="SOLID" type="string" cy:type="String"/>
      <att name="NODE_DEPTH" value="0.0" type="string" cy:type="String"/>
      <att name="NODE_LABEL_BACKGROUND_TRANSPARENCY" value="255" type="string" cy:type="String"/>
      <att name="NODE_LABEL_TRANSPARENCY" value="255" type="string" cy:type="String"/>
      <att name="NODE_LABEL_POSITION" value="C,C,c,0.00,0.00" type="string" cy:type="String"/>
      <att name="NODE_CUSTOMGRAPHICS_POSITION_4" value="C,C,c,0.00,0.00" type="string" cy:type="String"/>
      <att name="NODE_CUSTOMGRAPHICS_SIZE_9" value="35.0" type="string" cy:type="String"/>
      <att name="NODE_CUSTOMGRAPHICS_SIZE_3" value="35.0" type="string" cy:type="String"/>
      <att name="NODE_CUSTOMGRAPHICS_SIZE_1" value="35.0" type="string" cy:type="String"/>
      <att name="NODE_CUSTOMGRAPHICS_POSITION_8" value="C,C,c,0.00,0.00" type="string" cy:type="String"/>
      <att name="NODE_CUSTOMGRAPHICS_POSITION_9" value="C,C,c,0.00,0.00" type="string" cy:type="String"/>
      <att name="COMPOUND_NODE_PADDING" value="10.0" type="string" cy:type="String"/>
      <att name="NODE_CUSTOMGRAPHICS_SIZE_4" value="35.0" type="string" cy:type="String"/>
      <att name="NODE_LABEL_FONT_FACE" value="SansSerif.plain,plain,12" type="string" cy:type="String"/>
      <att name="NODE_CUSTOMGRAPHICS_POSITION_5" value="C,C,c,0.00,0.00" type="string" cy:type="String"/>
      <att name="NODE_CUSTOMGRAPHICS_POSITION_1" value="C,C,c,0.00,0.00" type="string" cy:type="String"/>
      <att name="NODE_CUSTOMGRAPHICS_POSITION_2" value="C,C,c,0.00,0.00" type="string" cy:type="String"/>
      <att name="NODE_TRANSPARENCY" value="255" type="string" cy:type="String"/>
      <att name="NODE_CUSTOMGRAPHICS_2" value="org.cytoscape.cg.model.NullCustomGraphics,0,[ Remove Graphics ]," type="string" cy:type="String"/>
      <att name="NODE_LABEL_ROTATION" value="0.0" type="string" cy:type="String"/>
      <att name="NODE_CUSTOMGRAPHICS_5" value="org.cytoscape.cg.model.NullCustomGraphics,0,[ Remove Graphics ]," type="string" cy:type="String"/>
      <att name="NODE_LABEL" value="" type="string" cy:type="String"/>
      <att name="NODE_CUSTOMGRAPHICS_POSITION_3" value="C,C,c,0.00,0.00" type="string" cy:type="String"/>
      <att name="NODE_CUSTOMGRAPHICS_POSITION_7" value="C,C,c,0.00,0.00" type="string" cy:type="String"/>
      <att name="NODE_LABEL_BACKGROUND_COLOR" value="#B6B6B6" type="string" cy:type="String"/>
      <att name="NODE_BORDER_TRANSPARENCY" value="255" type="string" cy:type="String"/>
      <att name="NODE_CUSTOMGRAPHICS_3" value="org.cytoscape.cg.model.NullCustomGraphics,0,[ Remove Graphics ]," type="string" cy:type="String"/>
      <att name="NODE_CUSTOMGRAPHICS_SIZE_5" value="35.0" type="string" cy:type="String"/>
    </graphics>
  </node>
  <node id="1189" label="zzzz134">
    <att name="shared name" value="zzzz134" type="string" cy:type="String"/>
    <att name="name" value="zzzz134" type="string" cy:type="String"/>
    <att name="selected" value="0" type="boolean" cy:type="Boolean"/>
    <att name="AlbA" value="A0A662VE20" type="string" cy:type="String"/>
    <att name="AlbB" value="A0A662VCW9" type="string" cy:type="String"/>
    <att name="Fusion" type="string" cy:type="String"/>
    <att name="CDPS" type="string" cy:type="String"/>
    <att name="Genome ID" value="QMWZ01000039" type="string" cy:type="String"/>
    <att name="Organism" value="Thermoprotei archaeon." type="string" cy:type="String"/>
    <att name="Phylum" value="Thermoproteota" type="string" cy:type="String"/>
    <att name="Domain" value="Archaea" type="string" cy:type="String"/>
    <att name="Concatenated Accessions" value="A0A662VE20||A0A662VCW9" type="string" cy:type="String"/>
    <att name="Concatenated Sequence" value="MSSRSDFDVLANIVKTRRTIRSFRDEDVPKELIEKILDIARWSPSGSNAQEWRFIVVTNRDLLKAMKMFSPGWLGDSPAAIVICADREWAYKVAGILGRDVMYLIDAGIVMQTIALLAHTLGLGTNIILSFSKEALRELLQIPKNWDIVAIIALGYPKEIPKPPPRLPLTKLMIWRMRSLSKTEELAIYSFIAYLASSARGLLIEPQIYGPFRCLDAISRFIDLLGKLGISSMYLNELKEDIDKGKYLLLYDEDKFKEFIINLNVRLAKKIKEYLSL" type="string" cy:type="String"/>
    <att name="Hydantoin associated?" value="Yes" type="string" cy:type="String"/>
    <graphics z="0.0" width="0.0" w="15.0" type="ELLIPSE" h="15.0" y="150.83576642335765" fill="#40D43E" x="42.77737226277378" outline="#CCCCCC">
      <att name="NODE_VISIBLE" value="true" type="string" cy:type="String"/>
      <att name="NODE_LABEL_FONT_SIZE" value="12" type="string" cy:type="String"/>
      <att name="NODE_CUSTOMGRAPHICS_POSITION_6" value="C,C,c,0.00,0.00" type="string" cy:type="String"/>
      <att name="NODE_CUSTOMGRAPHICS_6" value="org.cytoscape.cg.model.NullCustomGraphics,0,[ Remove Graphics ]," type="string" cy:type="String"/>
      <att name="NODE_CUSTOMGRAPHICS_SIZE_7" value="35.0" type="string" cy:type="String"/>
      <att name="NODE_SELECTED" value="false" type="string" cy:type="String"/>
      <att name="NODE_LABEL_COLOR" value="#000000" type="string" cy:type="String"/>
      <att name="NODE_CUSTOMGRAPHICS_SIZE_6" value="35.0" type="string" cy:type="String"/>
      <att name="NODE_CUSTOMGRAPHICS_9" value="org.cytoscape.cg.model.NullCustomGraphics,0,[ Remove Graphics ]," type="string" cy:type="String"/>
      <att name="NODE_CUSTOMGRAPHICS_7" value="org.cytoscape.cg.model.NullCustomGraphics,0,[ Remove Graphics ]," type="string" cy:type="String"/>
      <att name="NODE_LABEL_WIDTH" value="200.0" type="string" cy:type="String"/>
      <att name="NODE_NESTED_NETWORK_IMAGE_VISIBLE" value="true" type="string" cy:type="String"/>
      <att name="NODE_CUSTOMGRAPHICS_1" value="org.cytoscape.cg.model.NullCustomGraphics,0,[ Remove Graphics ]," type="string" cy:type="String"/>
      <att name="NODE_CUSTOMGRAPHICS_4" value="org.cytoscape.cg.model.NullCustomGraphics,0,[ Remove Graphics ]," type="string" cy:type="String"/>
      <att name="NODE_CUSTOMGRAPHICS_8" value="org.cytoscape.cg.model.NullCustomGraphics,0,[ Remove Graphics ]," type="string" cy:type="String"/>
      <att name="NODE_CUSTOMGRAPHICS_SIZE_8" value="35.0" type="string" cy:type="String"/>
      <att name="NODE_LABEL_BACKGROUND_SHAPE" value="NONE" type="string" cy:type="String"/>
      <att name="NODE_SELECTED_PAINT" value="#FFFF00" type="string" cy:type="String"/>
      <att name="NODE_CUSTOMGRAPHICS_SIZE_2" value="35.0" type="string" cy:type="String"/>
      <att name="NODE_TOOLTIP" value="" type="string" cy:type="String"/>
      <att name="COMPOUND_NODE_SHAPE" value="ROUND_RECTANGLE" type="string" cy:type="String"/>
      <att name="NODE_BORDER_STROKE" value="SOLID" type="string" cy:type="String"/>
      <att name="NODE_DEPTH" value="0.0" type="string" cy:type="String"/>
      <att name="NODE_LABEL_BACKGROUND_TRANSPARENCY" value="255" type="string" cy:type="String"/>
      <att name="NODE_LABEL_TRANSPARENCY" value="255" type="string" cy:type="String"/>
      <att name="NODE_LABEL_POSITION" value="C,C,c,0.00,0.00" type="string" cy:type="String"/>
      <att name="NODE_CUSTOMGRAPHICS_POSITION_4" value="C,C,c,0.00,0.00" type="string" cy:type="String"/>
      <att name="NODE_CUSTOMGRAPHICS_SIZE_9" value="35.0" type="string" cy:type="String"/>
      <att name="NODE_CUSTOMGRAPHICS_SIZE_3" value="35.0" type="string" cy:type="String"/>
      <att name="NODE_CUSTOMGRAPHICS_SIZE_1" value="35.0" type="string" cy:type="String"/>
      <att name="NODE_CUSTOMGRAPHICS_POSITION_8" value="C,C,c,0.00,0.00" type="string" cy:type="String"/>
      <att name="NODE_CUSTOMGRAPHICS_POSITION_9" value="C,C,c,0.00,0.00" type="string" cy:type="String"/>
      <att name="COMPOUND_NODE_PADDING" value="10.0" type="string" cy:type="String"/>
      <att name="NODE_CUSTOMGRAPHICS_SIZE_4" value="35.0" type="string" cy:type="String"/>
      <att name="NODE_LABEL_FONT_FACE" value="SansSerif.plain,plain,12" type="string" cy:type="String"/>
      <att name="NODE_CUSTOMGRAPHICS_POSITION_5" value="C,C,c,0.00,0.00" type="string" cy:type="String"/>
      <att name="NODE_CUSTOMGRAPHICS_POSITION_1" value="C,C,c,0.00,0.00" type="string" cy:type="String"/>
      <att name="NODE_CUSTOMGRAPHICS_POSITION_2" value="C,C,c,0.00,0.00" type="string" cy:type="String"/>
      <att name="NODE_TRANSPARENCY" value="255" type="string" cy:type="String"/>
      <att name="NODE_CUSTOMGRAPHICS_2" value="org.cytoscape.cg.model.NullCustomGraphics,0,[ Remove Graphics ]," type="string" cy:type="String"/>
      <att name="NODE_LABEL_ROTATION" value="0.0" type="string" cy:type="String"/>
      <att name="NODE_CUSTOMGRAPHICS_5" value="org.cytoscape.cg.model.NullCustomGraphics,0,[ Remove Graphics ]," type="string" cy:type="String"/>
      <att name="NODE_LABEL" value="" type="string" cy:type="String"/>
      <att name="NODE_CUSTOMGRAPHICS_POSITION_3" value="C,C,c,0.00,0.00" type="string" cy:type="String"/>
      <att name="NODE_CUSTOMGRAPHICS_POSITION_7" value="C,C,c,0.00,0.00" type="string" cy:type="String"/>
      <att name="NODE_LABEL_BACKGROUND_COLOR" value="#B6B6B6" type="string" cy:type="String"/>
      <att name="NODE_BORDER_TRANSPARENCY" value="255" type="string" cy:type="String"/>
      <att name="NODE_CUSTOMGRAPHICS_3" value="org.cytoscape.cg.model.NullCustomGraphics,0,[ Remove Graphics ]," type="string" cy:type="String"/>
      <att name="NODE_CUSTOMGRAPHICS_SIZE_5" value="35.0" type="string" cy:type="String"/>
    </graphics>
  </node>
  <node id="1185" label="zzzz135">
    <att name="shared name" value="zzzz135" type="string" cy:type="String"/>
    <att name="name" value="zzzz135" type="string" cy:type="String"/>
    <att name="selected" value="0" type="boolean" cy:type="Boolean"/>
    <att name="AlbA" value="A0A662VE79" type="string" cy:type="String"/>
    <att name="AlbB" value="A0A662VGJ7" type="string" cy:type="String"/>
    <att name="Fusion" type="string" cy:type="String"/>
    <att name="CDPS" type="string" cy:type="String"/>
    <att name="Genome ID" value="QMXA01000013" type="string" cy:type="String"/>
    <att name="Organism" value="Thermoprotei archaeon." type="string" cy:type="String"/>
    <att name="Phylum" value="Thermoproteota" type="string" cy:type="String"/>
    <att name="Domain" value="Archaea" type="string" cy:type="String"/>
    <att name="Concatenated Accessions" value="A0A662VE79||A0A662VGJ7" type="string" cy:type="String"/>
    <att name="Concatenated Sequence" value="MDLFEAIYGRRSIRLFKGDEVNDEKIIKILDAGRWAPSGGNIQPWRYIVVKDKNIIKLIKMFSPGMFSEPPVLIVICSDKKEAFERGGVLGRDYLSIVDCAMAAQNMMLAAYALGLGTCVIKSFNSKAIREILEIPNHVEPELIIALGYPAEKPTPPPRKPLSDITFLNRYQKRWEKVAKMQSSELRTRILEYIAYLAASARNSIEEPHIYGSFRLIDAISRLINLLKYIPSVKEDSFLEELKKFIDAKKYVMMFNTQEYLAFLDEVVLKVVRELKKQTK" type="string" cy:type="String"/>
    <att name="Hydantoin associated?" value="Yes" type="string" cy:type="String"/>
    <graphics z="0.0" width="0.0" w="15.0" type="ELLIPSE" h="15.0" y="-45.164233576642346" fill="#40D43E" x="276.7773722627738" outline="#CCCCCC">
      <att name="NODE_VISIBLE" value="true" type="string" cy:type="String"/>
      <att name="NODE_LABEL_FONT_SIZE" value="12" type="string" cy:type="String"/>
      <att name="NODE_CUSTOMGRAPHICS_POSITION_6" value="C,C,c,0.00,0.00" type="string" cy:type="String"/>
      <att name="NODE_CUSTOMGRAPHICS_6" value="org.cytoscape.cg.model.NullCustomGraphics,0,[ Remove Graphics ]," type="string" cy:type="String"/>
      <att name="NODE_CUSTOMGRAPHICS_SIZE_7" value="35.0" type="string" cy:type="String"/>
      <att name="NODE_SELECTED" value="false" type="string" cy:type="String"/>
      <att name="NODE_LABEL_COLOR" value="#000000" type="string" cy:type="String"/>
      <att name="NODE_CUSTOMGRAPHICS_SIZE_6" value="35.0" type="string" cy:type="String"/>
      <att name="NODE_CUSTOMGRAPHICS_9" value="org.cytoscape.cg.model.NullCustomGraphics,0,[ Remove Graphics ]," type="string" cy:type="String"/>
      <att name="NODE_CUSTOMGRAPHICS_7" value="org.cytoscape.cg.model.NullCustomGraphics,0,[ Remove Graphics ]," type="string" cy:type="String"/>
      <att name="NODE_LABEL_WIDTH" value="200.0" type="string" cy:type="String"/>
      <att name="NODE_NESTED_NETWORK_IMAGE_VISIBLE" value="true" type="string" cy:type="String"/>
      <att name="NODE_CUSTOMGRAPHICS_1" value="org.cytoscape.cg.model.NullCustomGraphics,0,[ Remove Graphics ]," type="string" cy:type="String"/>
      <att name="NODE_CUSTOMGRAPHICS_4" value="org.cytoscape.cg.model.NullCustomGraphics,0,[ Remove Graphics ]," type="string" cy:type="String"/>
      <att name="NODE_CUSTOMGRAPHICS_8" value="org.cytoscape.cg.model.NullCustomGraphics,0,[ Remove Graphics ]," type="string" cy:type="String"/>
      <att name="NODE_CUSTOMGRAPHICS_SIZE_8" value="35.0" type="string" cy:type="String"/>
      <att name="NODE_LABEL_BACKGROUND_SHAPE" value="NONE" type="string" cy:type="String"/>
      <att name="NODE_SELECTED_PAINT" value="#FFFF00" type="string" cy:type="String"/>
      <att name="NODE_CUSTOMGRAPHICS_SIZE_2" value="35.0" type="string" cy:type="String"/>
      <att name="NODE_TOOLTIP" value="" type="string" cy:type="String"/>
      <att name="COMPOUND_NODE_SHAPE" value="ROUND_RECTANGLE" type="string" cy:type="String"/>
      <att name="NODE_BORDER_STROKE" value="SOLID" type="string" cy:type="String"/>
      <att name="NODE_DEPTH" value="0.0" type="string" cy:type="String"/>
      <att name="NODE_LABEL_BACKGROUND_TRANSPARENCY" value="255" type="string" cy:type="String"/>
      <att name="NODE_LABEL_TRANSPARENCY" value="255" type="string" cy:type="String"/>
      <att name="NODE_LABEL_POSITION" value="C,C,c,0.00,0.00" type="string" cy:type="String"/>
      <att name="NODE_CUSTOMGRAPHICS_POSITION_4" value="C,C,c,0.00,0.00" type="string" cy:type="String"/>
      <att name="NODE_CUSTOMGRAPHICS_SIZE_9" value="35.0" type="string" cy:type="String"/>
      <att name="NODE_CUSTOMGRAPHICS_SIZE_3" value="35.0" type="string" cy:type="String"/>
      <att name="NODE_CUSTOMGRAPHICS_SIZE_1" value="35.0" type="string" cy:type="String"/>
      <att name="NODE_CUSTOMGRAPHICS_POSITION_8" value="C,C,c,0.00,0.00" type="string" cy:type="String"/>
      <att name="NODE_CUSTOMGRAPHICS_POSITION_9" value="C,C,c,0.00,0.00" type="string" cy:type="String"/>
      <att name="COMPOUND_NODE_PADDING" value="10.0" type="string" cy:type="String"/>
      <att name="NODE_CUSTOMGRAPHICS_SIZE_4" value="35.0" type="string" cy:type="String"/>
      <att name="NODE_LABEL_FONT_FACE" value="SansSerif.plain,plain,12" type="string" cy:type="String"/>
      <att name="NODE_CUSTOMGRAPHICS_POSITION_5" value="C,C,c,0.00,0.00" type="string" cy:type="String"/>
      <att name="NODE_CUSTOMGRAPHICS_POSITION_1" value="C,C,c,0.00,0.00" type="string" cy:type="String"/>
      <att name="NODE_CUSTOMGRAPHICS_POSITION_2" value="C,C,c,0.00,0.00" type="string" cy:type="String"/>
      <att name="NODE_TRANSPARENCY" value="255" type="string" cy:type="String"/>
      <att name="NODE_CUSTOMGRAPHICS_2" value="org.cytoscape.cg.model.NullCustomGraphics,0,[ Remove Graphics ]," type="string" cy:type="String"/>
      <att name="NODE_LABEL_ROTATION" value="0.0" type="string" cy:type="String"/>
      <att name="NODE_CUSTOMGRAPHICS_5" value="org.cytoscape.cg.model.NullCustomGraphics,0,[ Remove Graphics ]," type="string" cy:type="String"/>
      <att name="NODE_LABEL" value="" type="string" cy:type="String"/>
      <att name="NODE_CUSTOMGRAPHICS_POSITION_3" value="C,C,c,0.00,0.00" type="string" cy:type="String"/>
      <att name="NODE_CUSTOMGRAPHICS_POSITION_7" value="C,C,c,0.00,0.00" type="string" cy:type="String"/>
      <att name="NODE_LABEL_BACKGROUND_COLOR" value="#B6B6B6" type="string" cy:type="String"/>
      <att name="NODE_BORDER_TRANSPARENCY" value="255" type="string" cy:type="String"/>
      <att name="NODE_CUSTOMGRAPHICS_3" value="org.cytoscape.cg.model.NullCustomGraphics,0,[ Remove Graphics ]," type="string" cy:type="String"/>
      <att name="NODE_CUSTOMGRAPHICS_SIZE_5" value="35.0" type="string" cy:type="String"/>
    </graphics>
  </node>
  <node id="1181" label="zzzz136">
    <att name="shared name" value="zzzz136" type="string" cy:type="String"/>
    <att name="name" value="zzzz136" type="string" cy:type="String"/>
    <att name="selected" value="0" type="boolean" cy:type="Boolean"/>
    <att name="AlbA" value="A0A6B1DYR2" type="string" cy:type="String"/>
    <att name="AlbB" value="A0A6B1DXH1" type="string" cy:type="String"/>
    <att name="Fusion" type="string" cy:type="String"/>
    <att name="CDPS" type="string" cy:type="String"/>
    <att name="Genome ID" value="VXNO01000090" type="string" cy:type="String"/>
    <att name="Organism" value="Chloroflexi bacterium." type="string" cy:type="String"/>
    <att name="Phylum" value="Chloroflexota" type="string" cy:type="String"/>
    <att name="Domain" value="Bacteria" type="string" cy:type="String"/>
    <att name="Concatenated Accessions" value="A0A6B1DYR2||A0A6B1DXH1" type="string" cy:type="String"/>
    <att name="Concatenated Sequence" value="MNEALRNIKTRRVVREMSDQAVEREQIEAILEAARWAPSGGNLRPNRYVVIEDAETRRLLRLVAPGMFQRAPVLILICTNWQVVAQHHLPAHDRALLIDIGTAAQTMLLAAHALGLASGPVTSYSKEAVRIILNLPAHYSPEMFICIGHKAETARPGMRAWQPITWRDLTHWERFPEREMQSNWVLKEDEAIELLALLITSARIQMDEPAHYGPLRLLTAAERLSSLIEARSSQKAREFLEGNIERIPAMHMRMSDVDAYTEGLDALCRAVAACLLRHSSLEGEA" type="string" cy:type="String"/>
    <att name="Hydantoin associated?" value="Yes" type="string" cy:type="String"/>
    <graphics z="0.0" width="0.0" w="15.0" type="ELLIPSE" h="15.0" y="16.835766423357654" fill="#4EB3D3" x="-234.22262773722622" outline="#CCCCCC">
      <att name="NODE_VISIBLE" value="true" type="string" cy:type="String"/>
      <att name="NODE_LABEL_FONT_SIZE" value="12" type="string" cy:type="String"/>
      <att name="NODE_CUSTOMGRAPHICS_POSITION_6" value="C,C,c,0.00,0.00" type="string" cy:type="String"/>
      <att name="NODE_CUSTOMGRAPHICS_6" value="org.cytoscape.cg.model.NullCustomGraphics,0,[ Remove Graphics ]," type="string" cy:type="String"/>
      <att name="NODE_CUSTOMGRAPHICS_SIZE_7" value="35.0" type="string" cy:type="String"/>
      <att name="NODE_SELECTED" value="false" type="string" cy:type="String"/>
      <att name="NODE_LABEL_COLOR" value="#000000" type="string" cy:type="String"/>
      <att name="NODE_CUSTOMGRAPHICS_SIZE_6" value="35.0" type="string" cy:type="String"/>
      <att name="NODE_CUSTOMGRAPHICS_9" value="org.cytoscape.cg.model.NullCustomGraphics,0,[ Remove Graphics ]," type="string" cy:type="String"/>
      <att name="NODE_CUSTOMGRAPHICS_7" value="org.cytoscape.cg.model.NullCustomGraphics,0,[ Remove Graphics ]," type="string" cy:type="String"/>
      <att name="NODE_LABEL_WIDTH" value="200.0" type="string" cy:type="String"/>
      <att name="NODE_NESTED_NETWORK_IMAGE_VISIBLE" value="true" type="string" cy:type="String"/>
      <att name="NODE_CUSTOMGRAPHICS_1" value="org.cytoscape.cg.model.NullCustomGraphics,0,[ Remove Graphics ]," type="string" cy:type="String"/>
      <att name="NODE_CUSTOMGRAPHICS_4" value="org.cytoscape.cg.model.NullCustomGraphics,0,[ Remove Graphics ]," type="string" cy:type="String"/>
      <att name="NODE_CUSTOMGRAPHICS_8" value="org.cytoscape.cg.model.NullCustomGraphics,0,[ Remove Graphics ]," type="string" cy:type="String"/>
      <att name="NODE_CUSTOMGRAPHICS_SIZE_8" value="35.0" type="string" cy:type="String"/>
      <att name="NODE_LABEL_BACKGROUND_SHAPE" value="NONE" type="string" cy:type="String"/>
      <att name="NODE_SELECTED_PAINT" value="#FFFF00" type="string" cy:type="String"/>
      <att name="NODE_CUSTOMGRAPHICS_SIZE_2" value="35.0" type="string" cy:type="String"/>
      <att name="NODE_TOOLTIP" value="" type="string" cy:type="String"/>
      <att name="COMPOUND_NODE_SHAPE" value="ROUND_RECTANGLE" type="string" cy:type="String"/>
      <att name="NODE_BORDER_STROKE" value="SOLID" type="string" cy:type="String"/>
      <att name="NODE_DEPTH" value="0.0" type="string" cy:type="String"/>
      <att name="NODE_LABEL_BACKGROUND_TRANSPARENCY" value="255" type="string" cy:type="String"/>
      <att name="NODE_LABEL_TRANSPARENCY" value="255" type="string" cy:type="String"/>
      <att name="NODE_LABEL_POSITION" value="C,C,c,0.00,0.00" type="string" cy:type="String"/>
      <att name="NODE_CUSTOMGRAPHICS_POSITION_4" value="C,C,c,0.00,0.00" type="string" cy:type="String"/>
      <att name="NODE_CUSTOMGRAPHICS_SIZE_9" value="35.0" type="string" cy:type="String"/>
      <att name="NODE_CUSTOMGRAPHICS_SIZE_3" value="35.0" type="string" cy:type="String"/>
      <att name="NODE_CUSTOMGRAPHICS_SIZE_1" value="35.0" type="string" cy:type="String"/>
      <att name="NODE_CUSTOMGRAPHICS_POSITION_8" value="C,C,c,0.00,0.00" type="string" cy:type="String"/>
      <att name="NODE_CUSTOMGRAPHICS_POSITION_9" value="C,C,c,0.00,0.00" type="string" cy:type="String"/>
      <att name="COMPOUND_NODE_PADDING" value="10.0" type="string" cy:type="String"/>
      <att name="NODE_CUSTOMGRAPHICS_SIZE_4" value="35.0" type="string" cy:type="String"/>
      <att name="NODE_LABEL_FONT_FACE" value="SansSerif.plain,plain,12" type="string" cy:type="String"/>
      <att name="NODE_CUSTOMGRAPHICS_POSITION_5" value="C,C,c,0.00,0.00" type="string" cy:type="String"/>
      <att name="NODE_CUSTOMGRAPHICS_POSITION_1" value="C,C,c,0.00,0.00" type="string" cy:type="String"/>
      <att name="NODE_CUSTOMGRAPHICS_POSITION_2" value="C,C,c,0.00,0.00" type="string" cy:type="String"/>
      <att name="NODE_TRANSPARENCY" value="255" type="string" cy:type="String"/>
      <att name="NODE_CUSTOMGRAPHICS_2" value="org.cytoscape.cg.model.NullCustomGraphics,0,[ Remove Graphics ]," type="string" cy:type="String"/>
      <att name="NODE_LABEL_ROTATION" value="0.0" type="string" cy:type="String"/>
      <att name="NODE_CUSTOMGRAPHICS_5" value="org.cytoscape.cg.model.NullCustomGraphics,0,[ Remove Graphics ]," type="string" cy:type="String"/>
      <att name="NODE_LABEL" value="" type="string" cy:type="String"/>
      <att name="NODE_CUSTOMGRAPHICS_POSITION_3" value="C,C,c,0.00,0.00" type="string" cy:type="String"/>
      <att name="NODE_CUSTOMGRAPHICS_POSITION_7" value="C,C,c,0.00,0.00" type="string" cy:type="String"/>
      <att name="NODE_LABEL_BACKGROUND_COLOR" value="#B6B6B6" type="string" cy:type="String"/>
      <att name="NODE_BORDER_TRANSPARENCY" value="255" type="string" cy:type="String"/>
      <att name="NODE_CUSTOMGRAPHICS_3" value="org.cytoscape.cg.model.NullCustomGraphics,0,[ Remove Graphics ]," type="string" cy:type="String"/>
      <att name="NODE_CUSTOMGRAPHICS_SIZE_5" value="35.0" type="string" cy:type="String"/>
    </graphics>
  </node>
  <node id="1177" label="zzzz137">
    <att name="shared name" value="zzzz137" type="string" cy:type="String"/>
    <att name="name" value="zzzz137" type="string" cy:type="String"/>
    <att name="selected" value="0" type="boolean" cy:type="Boolean"/>
    <att name="AlbA" value="A0A6B2C6R2" type="string" cy:type="String"/>
    <att name="AlbB" value="A0A6B2C6Q9" type="string" cy:type="String"/>
    <att name="Fusion" type="string" cy:type="String"/>
    <att name="CDPS" type="string" cy:type="String"/>
    <att name="Genome ID" value="WYEN01000010" type="string" cy:type="String"/>
    <att name="Organism" value="Desulfurococcales archaeon." type="string" cy:type="String"/>
    <att name="Phylum" value="Thermoproteota" type="string" cy:type="String"/>
    <att name="Domain" value="Archaea" type="string" cy:type="String"/>
    <att name="Concatenated Accessions" value="A0A6B2C6R2||A0A6B2C6Q9" type="string" cy:type="String"/>
    <att name="Concatenated Sequence" value="MEKFEFLSNIIKTRRTIRYFSDQEISKDLLIKIMDVTRWIPTGSNLQDLRFIIVYNKKILRLIKMFSPGWIGDGNSVTIVICSDLKWALERGGLYAAKEMYLIHVGIAFQTIALLAHSLGLGTNPIVSFSKEAVKTILKLPENLEPVMIVLIGYPKVVPEPTPRLPLDKIISWVEMSEKMNVRNIEIILEFLAFLSSSAQGLFGEPLEYGPLRCVDAIRRFIDLIFKLDVPLDEKFIQELKELRSWIDKDMHLLMYDREKFREFVNNLTKTLAEIALRYLT" type="string" cy:type="String"/>
    <att name="Hydantoin associated?" value="Yes" type="string" cy:type="String"/>
    <graphics z="0.0" width="0.0" w="15.0" type="ELLIPSE" h="15.0" y="173.83576642335765" fill="#40D43E" x="-4.222627737226219" outline="#CCCCCC">
      <att name="NODE_VISIBLE" value="true" type="string" cy:type="String"/>
      <att name="NODE_LABEL_FONT_SIZE" value="12" type="string" cy:type="String"/>
      <att name="NODE_CUSTOMGRAPHICS_POSITION_6" value="C,C,c,0.00,0.00" type="string" cy:type="String"/>
      <att name="NODE_CUSTOMGRAPHICS_6" value="org.cytoscape.cg.model.NullCustomGraphics,0,[ Remove Graphics ]," type="string" cy:type="String"/>
      <att name="NODE_CUSTOMGRAPHICS_SIZE_7" value="35.0" type="string" cy:type="String"/>
      <att name="NODE_SELECTED" value="false" type="string" cy:type="String"/>
      <att name="NODE_LABEL_COLOR" value="#000000" type="string" cy:type="String"/>
      <att name="NODE_CUSTOMGRAPHICS_SIZE_6" value="35.0" type="string" cy:type="String"/>
      <att name="NODE_CUSTOMGRAPHICS_9" value="org.cytoscape.cg.model.NullCustomGraphics,0,[ Remove Graphics ]," type="string" cy:type="String"/>
      <att name="NODE_CUSTOMGRAPHICS_7" value="org.cytoscape.cg.model.NullCustomGraphics,0,[ Remove Graphics ]," type="string" cy:type="String"/>
      <att name="NODE_LABEL_WIDTH" value="200.0" type="string" cy:type="String"/>
      <att name="NODE_NESTED_NETWORK_IMAGE_VISIBLE" value="true" type="string" cy:type="String"/>
      <att name="NODE_CUSTOMGRAPHICS_1" value="org.cytoscape.cg.model.NullCustomGraphics,0,[ Remove Graphics ]," type="string" cy:type="String"/>
      <att name="NODE_CUSTOMGRAPHICS_4" value="org.cytoscape.cg.model.NullCustomGraphics,0,[ Remove Graphics ]," type="string" cy:type="String"/>
      <att name="NODE_CUSTOMGRAPHICS_8" value="org.cytoscape.cg.model.NullCustomGraphics,0,[ Remove Graphics ]," type="string" cy:type="String"/>
      <att name="NODE_CUSTOMGRAPHICS_SIZE_8" value="35.0" type="string" cy:type="String"/>
      <att name="NODE_LABEL_BACKGROUND_SHAPE" value="NONE" type="string" cy:type="String"/>
      <att name="NODE_SELECTED_PAINT" value="#FFFF00" type="string" cy:type="String"/>
      <att name="NODE_CUSTOMGRAPHICS_SIZE_2" value="35.0" type="string" cy:type="String"/>
      <att name="NODE_TOOLTIP" value="" type="string" cy:type="String"/>
      <att name="COMPOUND_NODE_SHAPE" value="ROUND_RECTANGLE" type="string" cy:type="String"/>
      <att name="NODE_BORDER_STROKE" value="SOLID" type="string" cy:type="String"/>
      <att name="NODE_DEPTH" value="0.0" type="string" cy:type="String"/>
      <att name="NODE_LABEL_BACKGROUND_TRANSPARENCY" value="255" type="string" cy:type="String"/>
      <att name="NODE_LABEL_TRANSPARENCY" value="255" type="string" cy:type="String"/>
      <att name="NODE_LABEL_POSITION" value="C,C,c,0.00,0.00" type="string" cy:type="String"/>
      <att name="NODE_CUSTOMGRAPHICS_POSITION_4" value="C,C,c,0.00,0.00" type="string" cy:type="String"/>
      <att name="NODE_CUSTOMGRAPHICS_SIZE_9" value="35.0" type="string" cy:type="String"/>
      <att name="NODE_CUSTOMGRAPHICS_SIZE_3" value="35.0" type="string" cy:type="String"/>
      <att name="NODE_CUSTOMGRAPHICS_SIZE_1" value="35.0" type="string" cy:type="String"/>
      <att name="NODE_CUSTOMGRAPHICS_POSITION_8" value="C,C,c,0.00,0.00" type="string" cy:type="String"/>
      <att name="NODE_CUSTOMGRAPHICS_POSITION_9" value="C,C,c,0.00,0.00" type="string" cy:type="String"/>
      <att name="COMPOUND_NODE_PADDING" value="10.0" type="string" cy:type="String"/>
      <att name="NODE_CUSTOMGRAPHICS_SIZE_4" value="35.0" type="string" cy:type="String"/>
      <att name="NODE_LABEL_FONT_FACE" value="SansSerif.plain,plain,12" type="string" cy:type="String"/>
      <att name="NODE_CUSTOMGRAPHICS_POSITION_5" value="C,C,c,0.00,0.00" type="string" cy:type="String"/>
      <att name="NODE_CUSTOMGRAPHICS_POSITION_1" value="C,C,c,0.00,0.00" type="string" cy:type="String"/>
      <att name="NODE_CUSTOMGRAPHICS_POSITION_2" value="C,C,c,0.00,0.00" type="string" cy:type="String"/>
      <att name="NODE_TRANSPARENCY" value="255" type="string" cy:type="String"/>
      <att name="NODE_CUSTOMGRAPHICS_2" value="org.cytoscape.cg.model.NullCustomGraphics,0,[ Remove Graphics ]," type="string" cy:type="String"/>
      <att name="NODE_LABEL_ROTATION" value="0.0" type="string" cy:type="String"/>
      <att name="NODE_CUSTOMGRAPHICS_5" value="org.cytoscape.cg.model.NullCustomGraphics,0,[ Remove Graphics ]," type="string" cy:type="String"/>
      <att name="NODE_LABEL" value="" type="string" cy:type="String"/>
      <att name="NODE_CUSTOMGRAPHICS_POSITION_3" value="C,C,c,0.00,0.00" type="string" cy:type="String"/>
      <att name="NODE_CUSTOMGRAPHICS_POSITION_7" value="C,C,c,0.00,0.00" type="string" cy:type="String"/>
      <att name="NODE_LABEL_BACKGROUND_COLOR" value="#B6B6B6" type="string" cy:type="String"/>
      <att name="NODE_BORDER_TRANSPARENCY" value="255" type="string" cy:type="String"/>
      <att name="NODE_CUSTOMGRAPHICS_3" value="org.cytoscape.cg.model.NullCustomGraphics,0,[ Remove Graphics ]," type="string" cy:type="String"/>
      <att name="NODE_CUSTOMGRAPHICS_SIZE_5" value="35.0" type="string" cy:type="String"/>
    </graphics>
  </node>
  <node id="1173" label="zzzz138">
    <att name="shared name" value="zzzz138" type="string" cy:type="String"/>
    <att name="name" value="zzzz138" type="string" cy:type="String"/>
    <att name="selected" value="0" type="boolean" cy:type="Boolean"/>
    <att name="AlbA" value="A0A6C1CEQ9" type="string" cy:type="String"/>
    <att name="AlbB" value="A0A6C1C8Y1" type="string" cy:type="String"/>
    <att name="Fusion" type="string" cy:type="String"/>
    <att name="CDPS" value="A0A6C1CAY8" type="string" cy:type="String"/>
    <att name="Genome ID" value="CP048875" type="string" cy:type="String"/>
    <att name="Organism" value="Streptomyces albus." type="string" cy:type="String"/>
    <att name="Phylum" value="Actinomycetota" type="string" cy:type="String"/>
    <att name="Domain" value="Bacteria" type="string" cy:type="String"/>
    <att name="Concatenated Accessions" value="A0A6C1CEQ9||A0A6C1C8Y1" type="string" cy:type="String"/>
    <att name="Concatenated Sequence" value="MRTRSVVRDYAERPVAHESVEELLDAMLAAPTGGNLQAWAFVAIQNPRNLKLLRAFAPGIIQPPPLIVAACFDRSRAVKNDGTFWDEGLLCVAMAVENLLLAAHSMGLGGCPVASFRRESVQALLELPKHVEPLLLVPIGYPARPLASPPRRDRSEVISYEFWGNHDATRGMSSGETTTRPVAEELVLLAAYLLSCGRGLLEEPQAYGPLRCLDAGRRVLTLVEQAGLHDERLSAVRARLDDCMCGPMEYRDLPGFLDEVCGSLITALKDSELISASTGHQE" type="string" cy:type="String"/>
    <att name="Hydantoin associated?" type="string" cy:type="String"/>
    <graphics z="0.0" width="0.0" w="15.0" type="ELLIPSE" h="15.0" y="184.83576642335765" fill="#4EB3D3" x="-253.22262773722622" outline="#CCCCCC">
      <att name="NODE_VISIBLE" value="true" type="string" cy:type="String"/>
      <att name="NODE_LABEL_FONT_SIZE" value="12" type="string" cy:type="String"/>
      <att name="NODE_CUSTOMGRAPHICS_POSITION_6" value="C,C,c,0.00,0.00" type="string" cy:type="String"/>
      <att name="NODE_CUSTOMGRAPHICS_6" value="org.cytoscape.cg.model.NullCustomGraphics,0,[ Remove Graphics ]," type="string" cy:type="String"/>
      <att name="NODE_CUSTOMGRAPHICS_SIZE_7" value="35.0" type="string" cy:type="String"/>
      <att name="NODE_SELECTED" value="false" type="string" cy:type="String"/>
      <att name="NODE_LABEL_COLOR" value="#000000" type="string" cy:type="String"/>
      <att name="NODE_CUSTOMGRAPHICS_SIZE_6" value="35.0" type="string" cy:type="String"/>
      <att name="NODE_CUSTOMGRAPHICS_9" value="org.cytoscape.cg.model.NullCustomGraphics,0,[ Remove Graphics ]," type="string" cy:type="String"/>
      <att name="NODE_CUSTOMGRAPHICS_7" value="org.cytoscape.cg.model.NullCustomGraphics,0,[ Remove Graphics ]," type="string" cy:type="String"/>
      <att name="NODE_LABEL_WIDTH" value="200.0" type="string" cy:type="String"/>
      <att name="NODE_NESTED_NETWORK_IMAGE_VISIBLE" value="true" type="string" cy:type="String"/>
      <att name="NODE_CUSTOMGRAPHICS_1" value="org.cytoscape.cg.model.NullCustomGraphics,0,[ Remove Graphics ]," type="string" cy:type="String"/>
      <att name="NODE_CUSTOMGRAPHICS_4" value="org.cytoscape.cg.model.NullCustomGraphics,0,[ Remove Graphics ]," type="string" cy:type="String"/>
      <att name="NODE_CUSTOMGRAPHICS_8" value="org.cytoscape.cg.model.NullCustomGraphics,0,[ Remove Graphics ]," type="string" cy:type="String"/>
      <att name="NODE_CUSTOMGRAPHICS_SIZE_8" value="35.0" type="string" cy:type="String"/>
      <att name="NODE_LABEL_BACKGROUND_SHAPE" value="NONE" type="string" cy:type="String"/>
      <att name="NODE_SELECTED_PAINT" value="#FFFF00" type="string" cy:type="String"/>
      <att name="NODE_CUSTOMGRAPHICS_SIZE_2" value="35.0" type="string" cy:type="String"/>
      <att name="NODE_TOOLTIP" value="" type="string" cy:type="String"/>
      <att name="COMPOUND_NODE_SHAPE" value="ROUND_RECTANGLE" type="string" cy:type="String"/>
      <att name="NODE_BORDER_STROKE" value="SOLID" type="string" cy:type="String"/>
      <att name="NODE_DEPTH" value="0.0" type="string" cy:type="String"/>
      <att name="NODE_LABEL_BACKGROUND_TRANSPARENCY" value="255" type="string" cy:type="String"/>
      <att name="NODE_LABEL_TRANSPARENCY" value="255" type="string" cy:type="String"/>
      <att name="NODE_LABEL_POSITION" value="C,C,c,0.00,0.00" type="string" cy:type="String"/>
      <att name="NODE_CUSTOMGRAPHICS_POSITION_4" value="C,C,c,0.00,0.00" type="string" cy:type="String"/>
      <att name="NODE_CUSTOMGRAPHICS_SIZE_9" value="35.0" type="string" cy:type="String"/>
      <att name="NODE_CUSTOMGRAPHICS_SIZE_3" value="35.0" type="string" cy:type="String"/>
      <att name="NODE_CUSTOMGRAPHICS_SIZE_1" value="35.0" type="string" cy:type="String"/>
      <att name="NODE_CUSTOMGRAPHICS_POSITION_8" value="C,C,c,0.00,0.00" type="string" cy:type="String"/>
      <att name="NODE_CUSTOMGRAPHICS_POSITION_9" value="C,C,c,0.00,0.00" type="string" cy:type="String"/>
      <att name="COMPOUND_NODE_PADDING" value="10.0" type="string" cy:type="String"/>
      <att name="NODE_CUSTOMGRAPHICS_SIZE_4" value="35.0" type="string" cy:type="String"/>
      <att name="NODE_LABEL_FONT_FACE" value="SansSerif.plain,plain,12" type="string" cy:type="String"/>
      <att name="NODE_CUSTOMGRAPHICS_POSITION_5" value="C,C,c,0.00,0.00" type="string" cy:type="String"/>
      <att name="NODE_CUSTOMGRAPHICS_POSITION_1" value="C,C,c,0.00,0.00" type="string" cy:type="String"/>
      <att name="NODE_CUSTOMGRAPHICS_POSITION_2" value="C,C,c,0.00,0.00" type="string" cy:type="String"/>
      <att name="NODE_TRANSPARENCY" value="255" type="string" cy:type="String"/>
      <att name="NODE_CUSTOMGRAPHICS_2" value="org.cytoscape.cg.model.NullCustomGraphics,0,[ Remove Graphics ]," type="string" cy:type="String"/>
      <att name="NODE_LABEL_ROTATION" value="0.0" type="string" cy:type="String"/>
      <att name="NODE_CUSTOMGRAPHICS_5" value="org.cytoscape.cg.model.NullCustomGraphics,0,[ Remove Graphics ]," type="string" cy:type="String"/>
      <att name="NODE_LABEL" value="" type="string" cy:type="String"/>
      <att name="NODE_CUSTOMGRAPHICS_POSITION_3" value="C,C,c,0.00,0.00" type="string" cy:type="String"/>
      <att name="NODE_CUSTOMGRAPHICS_POSITION_7" value="C,C,c,0.00,0.00" type="string" cy:type="String"/>
      <att name="NODE_LABEL_BACKGROUND_COLOR" value="#B6B6B6" type="string" cy:type="String"/>
      <att name="NODE_BORDER_TRANSPARENCY" value="255" type="string" cy:type="String"/>
      <att name="NODE_CUSTOMGRAPHICS_3" value="org.cytoscape.cg.model.NullCustomGraphics,0,[ Remove Graphics ]," type="string" cy:type="String"/>
      <att name="NODE_CUSTOMGRAPHICS_SIZE_5" value="35.0" type="string" cy:type="String"/>
    </graphics>
  </node>
  <node id="1169" label="zzzz139">
    <att name="shared name" value="zzzz139" type="string" cy:type="String"/>
    <att name="name" value="zzzz139" type="string" cy:type="String"/>
    <att name="selected" value="0" type="boolean" cy:type="Boolean"/>
    <att name="AlbA" value="A0A6G2U8F1" type="string" cy:type="String"/>
    <att name="AlbB" value="A0A6G2U9Z1" type="string" cy:type="String"/>
    <att name="Fusion" type="string" cy:type="String"/>
    <att name="CDPS" value="A0A6G2U9P8" type="string" cy:type="String"/>
    <att name="Genome ID" value="WWHH01000179" type="string" cy:type="String"/>
    <att name="Organism" value="Streptomyces sp. SID7805." type="string" cy:type="String"/>
    <att name="Phylum" value="Actinomycetota" type="string" cy:type="String"/>
    <att name="Domain" value="Bacteria" type="string" cy:type="String"/>
    <att name="Concatenated Accessions" value="A0A6G2U8F1||A0A6G2U9Z1" type="string" cy:type="String"/>
    <att name="Concatenated Sequence" value="MPKISSPEVPAETPTRTLPVTLPETLNVLRSRSVVRNYAPDRVDDSLIEQLLECMLAAPTASNKQAWSFVVVREPAGVRLLRAFSPGIIGTPAFVVVACLDRRLTDGLSGNISQKIYQTSKLCVAMAVENLLLSAHALGLGGCPVSSFREGAVRLLLDLPTPIEPILMVPIGRPAQKLTPSERRDKNEVISYEIWGKDAATGSAAMKSGEKTLPQDRLHEEIALLAAYLLSSGRGLLDEPADYGAYRCADAARRTLGILEQAGASTPQLSGIRHRLDEVMFSPMGGDLHLPEILDDLCLQLAGALKELKTA" type="string" cy:type="String"/>
    <att name="Hydantoin associated?" type="string" cy:type="String"/>
    <graphics z="0.0" width="0.0" w="15.0" type="ELLIPSE" h="15.0" y="178.83576642335765" fill="#4EB3D3" x="-223.22262773722622" outline="#CCCCCC">
      <att name="NODE_VISIBLE" value="true" type="string" cy:type="String"/>
      <att name="NODE_LABEL_FONT_SIZE" value="12" type="string" cy:type="String"/>
      <att name="NODE_CUSTOMGRAPHICS_POSITION_6" value="C,C,c,0.00,0.00" type="string" cy:type="String"/>
      <att name="NODE_CUSTOMGRAPHICS_6" value="org.cytoscape.cg.model.NullCustomGraphics,0,[ Remove Graphics ]," type="string" cy:type="String"/>
      <att name="NODE_CUSTOMGRAPHICS_SIZE_7" value="35.0" type="string" cy:type="String"/>
      <att name="NODE_SELECTED" value="false" type="string" cy:type="String"/>
      <att name="NODE_LABEL_COLOR" value="#000000" type="string" cy:type="String"/>
      <att name="NODE_CUSTOMGRAPHICS_SIZE_6" value="35.0" type="string" cy:type="String"/>
      <att name="NODE_CUSTOMGRAPHICS_9" value="org.cytoscape.cg.model.NullCustomGraphics,0,[ Remove Graphics ]," type="string" cy:type="String"/>
      <att name="NODE_CUSTOMGRAPHICS_7" value="org.cytoscape.cg.model.NullCustomGraphics,0,[ Remove Graphics ]," type="string" cy:type="String"/>
      <att name="NODE_LABEL_WIDTH" value="200.0" type="string" cy:type="String"/>
      <att name="NODE_NESTED_NETWORK_IMAGE_VISIBLE" value="true" type="string" cy:type="String"/>
      <att name="NODE_CUSTOMGRAPHICS_1" value="org.cytoscape.cg.model.NullCustomGraphics,0,[ Remove Graphics ]," type="string" cy:type="String"/>
      <att name="NODE_CUSTOMGRAPHICS_4" value="org.cytoscape.cg.model.NullCustomGraphics,0,[ Remove Graphics ]," type="string" cy:type="String"/>
      <att name="NODE_CUSTOMGRAPHICS_8" value="org.cytoscape.cg.model.NullCustomGraphics,0,[ Remove Graphics ]," type="string" cy:type="String"/>
      <att name="NODE_CUSTOMGRAPHICS_SIZE_8" value="35.0" type="string" cy:type="String"/>
      <att name="NODE_LABEL_BACKGROUND_SHAPE" value="NONE" type="string" cy:type="String"/>
      <att name="NODE_SELECTED_PAINT" value="#FFFF00" type="string" cy:type="String"/>
      <att name="NODE_CUSTOMGRAPHICS_SIZE_2" value="35.0" type="string" cy:type="String"/>
      <att name="NODE_TOOLTIP" value="" type="string" cy:type="String"/>
      <att name="COMPOUND_NODE_SHAPE" value="ROUND_RECTANGLE" type="string" cy:type="String"/>
      <att name="NODE_BORDER_STROKE" value="SOLID" type="string" cy:type="String"/>
      <att name="NODE_DEPTH" value="0.0" type="string" cy:type="String"/>
      <att name="NODE_LABEL_BACKGROUND_TRANSPARENCY" value="255" type="string" cy:type="String"/>
      <att name="NODE_LABEL_TRANSPARENCY" value="255" type="string" cy:type="String"/>
      <att name="NODE_LABEL_POSITION" value="C,C,c,0.00,0.00" type="string" cy:type="String"/>
      <att name="NODE_CUSTOMGRAPHICS_POSITION_4" value="C,C,c,0.00,0.00" type="string" cy:type="String"/>
      <att name="NODE_CUSTOMGRAPHICS_SIZE_9" value="35.0" type="string" cy:type="String"/>
      <att name="NODE_CUSTOMGRAPHICS_SIZE_3" value="35.0" type="string" cy:type="String"/>
      <att name="NODE_CUSTOMGRAPHICS_SIZE_1" value="35.0" type="string" cy:type="String"/>
      <att name="NODE_CUSTOMGRAPHICS_POSITION_8" value="C,C,c,0.00,0.00" type="string" cy:type="String"/>
      <att name="NODE_CUSTOMGRAPHICS_POSITION_9" value="C,C,c,0.00,0.00" type="string" cy:type="String"/>
      <att name="COMPOUND_NODE_PADDING" value="10.0" type="string" cy:type="String"/>
      <att name="NODE_CUSTOMGRAPHICS_SIZE_4" value="35.0" type="string" cy:type="String"/>
      <att name="NODE_LABEL_FONT_FACE" value="SansSerif.plain,plain,12" type="string" cy:type="String"/>
      <att name="NODE_CUSTOMGRAPHICS_POSITION_5" value="C,C,c,0.00,0.00" type="string" cy:type="String"/>
      <att name="NODE_CUSTOMGRAPHICS_POSITION_1" value="C,C,c,0.00,0.00" type="string" cy:type="String"/>
      <att name="NODE_CUSTOMGRAPHICS_POSITION_2" value="C,C,c,0.00,0.00" type="string" cy:type="String"/>
      <att name="NODE_TRANSPARENCY" value="255" type="string" cy:type="String"/>
      <att name="NODE_CUSTOMGRAPHICS_2" value="org.cytoscape.cg.model.NullCustomGraphics,0,[ Remove Graphics ]," type="string" cy:type="String"/>
      <att name="NODE_LABEL_ROTATION" value="0.0" type="string" cy:type="String"/>
      <att name="NODE_CUSTOMGRAPHICS_5" value="org.cytoscape.cg.model.NullCustomGraphics,0,[ Remove Graphics ]," type="string" cy:type="String"/>
      <att name="NODE_LABEL" value="" type="string" cy:type="String"/>
      <att name="NODE_CUSTOMGRAPHICS_POSITION_3" value="C,C,c,0.00,0.00" type="string" cy:type="String"/>
      <att name="NODE_CUSTOMGRAPHICS_POSITION_7" value="C,C,c,0.00,0.00" type="string" cy:type="String"/>
      <att name="NODE_LABEL_BACKGROUND_COLOR" value="#B6B6B6" type="string" cy:type="String"/>
      <att name="NODE_BORDER_TRANSPARENCY" value="255" type="string" cy:type="String"/>
      <att name="NODE_CUSTOMGRAPHICS_3" value="org.cytoscape.cg.model.NullCustomGraphics,0,[ Remove Graphics ]," type="string" cy:type="String"/>
      <att name="NODE_CUSTOMGRAPHICS_SIZE_5" value="35.0" type="string" cy:type="String"/>
    </graphics>
  </node>
  <node id="1165" label="zzzz140">
    <att name="shared name" value="zzzz140" type="string" cy:type="String"/>
    <att name="name" value="zzzz140" type="string" cy:type="String"/>
    <att name="selected" value="0" type="boolean" cy:type="Boolean"/>
    <att name="AlbA" value="A0A6I4PV03" type="string" cy:type="String"/>
    <att name="AlbB" value="A0A6I4PTP6" type="string" cy:type="String"/>
    <att name="Fusion" type="string" cy:type="String"/>
    <att name="CDPS" value="A0A6I4PU27" type="string" cy:type="String"/>
    <att name="Genome ID" value="WING01000001" type="string" cy:type="String"/>
    <att name="Organism" value="Actinomadura sp. J1-007." type="string" cy:type="String"/>
    <att name="Phylum" value="Actinomycetota" type="string" cy:type="String"/>
    <att name="Domain" value="Bacteria" type="string" cy:type="String"/>
    <att name="Concatenated Accessions" value="A0A6I4PV03||A0A6I4PTP6" type="string" cy:type="String"/>
    <att name="Concatenated Sequence" value="MTARARNATPPSGSPPHAPPGSSPDPGGALRVLRTRSVIREFTGEPITDADVDALVTAMVAAPTGSNRQAWAFIVIREPQRLLSVRAFAPGVIGTPPLLLVACHDHSRYTDEDDARVVRELGRLCVAMAVENFMLAAHALGLGACPASSFLPEPIRLLLDMPAHLEPVLLVSAGHPAHPPQPSERRDIDEVVRYDSYAMTATPDPASRDTELARLAAYLLASSRSLLTEPASYGPIRLIDAARRTLALLEPDGAANPHYNTVKTRIEDSHRSKTPIDLPTLLDELCLQMAHGLKGIHTAQPQTDEHSEPA" type="string" cy:type="String"/>
    <att name="Hydantoin associated?" type="string" cy:type="String"/>
    <graphics z="0.0" width="0.0" w="15.0" type="ELLIPSE" h="15.0" y="242.83576642335765" fill="#4EB3D3" x="-258.2226277372262" outline="#CCCCCC">
      <att name="NODE_VISIBLE" value="true" type="string" cy:type="String"/>
      <att name="NODE_LABEL_FONT_SIZE" value="12" type="string" cy:type="String"/>
      <att name="NODE_CUSTOMGRAPHICS_POSITION_6" value="C,C,c,0.00,0.00" type="string" cy:type="String"/>
      <att name="NODE_CUSTOMGRAPHICS_6" value="org.cytoscape.cg.model.NullCustomGraphics,0,[ Remove Graphics ]," type="string" cy:type="String"/>
      <att name="NODE_CUSTOMGRAPHICS_SIZE_7" value="35.0" type="string" cy:type="String"/>
      <att name="NODE_SELECTED" value="false" type="string" cy:type="String"/>
      <att name="NODE_LABEL_COLOR" value="#000000" type="string" cy:type="String"/>
      <att name="NODE_CUSTOMGRAPHICS_SIZE_6" value="35.0" type="string" cy:type="String"/>
      <att name="NODE_CUSTOMGRAPHICS_9" value="org.cytoscape.cg.model.NullCustomGraphics,0,[ Remove Graphics ]," type="string" cy:type="String"/>
      <att name="NODE_CUSTOMGRAPHICS_7" value="org.cytoscape.cg.model.NullCustomGraphics,0,[ Remove Graphics ]," type="string" cy:type="String"/>
      <att name="NODE_LABEL_WIDTH" value="200.0" type="string" cy:type="String"/>
      <att name="NODE_NESTED_NETWORK_IMAGE_VISIBLE" value="true" type="string" cy:type="String"/>
      <att name="NODE_CUSTOMGRAPHICS_1" value="org.cytoscape.cg.model.NullCustomGraphics,0,[ Remove Graphics ]," type="string" cy:type="String"/>
      <att name="NODE_CUSTOMGRAPHICS_4" value="org.cytoscape.cg.model.NullCustomGraphics,0,[ Remove Graphics ]," type="string" cy:type="String"/>
      <att name="NODE_CUSTOMGRAPHICS_8" value="org.cytoscape.cg.model.NullCustomGraphics,0,[ Remove Graphics ]," type="string" cy:type="String"/>
      <att name="NODE_CUSTOMGRAPHICS_SIZE_8" value="35.0" type="string" cy:type="String"/>
      <att name="NODE_LABEL_BACKGROUND_SHAPE" value="NONE" type="string" cy:type="String"/>
      <att name="NODE_SELECTED_PAINT" value="#FFFF00" type="string" cy:type="String"/>
      <att name="NODE_CUSTOMGRAPHICS_SIZE_2" value="35.0" type="string" cy:type="String"/>
      <att name="NODE_TOOLTIP" value="" type="string" cy:type="String"/>
      <att name="COMPOUND_NODE_SHAPE" value="ROUND_RECTANGLE" type="string" cy:type="String"/>
      <att name="NODE_BORDER_STROKE" value="SOLID" type="string" cy:type="String"/>
      <att name="NODE_DEPTH" value="0.0" type="string" cy:type="String"/>
      <att name="NODE_LABEL_BACKGROUND_TRANSPARENCY" value="255" type="string" cy:type="String"/>
      <att name="NODE_LABEL_TRANSPARENCY" value="255" type="string" cy:type="String"/>
      <att name="NODE_LABEL_POSITION" value="C,C,c,0.00,0.00" type="string" cy:type="String"/>
      <att name="NODE_CUSTOMGRAPHICS_POSITION_4" value="C,C,c,0.00,0.00" type="string" cy:type="String"/>
      <att name="NODE_CUSTOMGRAPHICS_SIZE_9" value="35.0" type="string" cy:type="String"/>
      <att name="NODE_CUSTOMGRAPHICS_SIZE_3" value="35.0" type="string" cy:type="String"/>
      <att name="NODE_CUSTOMGRAPHICS_SIZE_1" value="35.0" type="string" cy:type="String"/>
      <att name="NODE_CUSTOMGRAPHICS_POSITION_8" value="C,C,c,0.00,0.00" type="string" cy:type="String"/>
      <att name="NODE_CUSTOMGRAPHICS_POSITION_9" value="C,C,c,0.00,0.00" type="string" cy:type="String"/>
      <att name="COMPOUND_NODE_PADDING" value="10.0" type="string" cy:type="String"/>
      <att name="NODE_CUSTOMGRAPHICS_SIZE_4" value="35.0" type="string" cy:type="String"/>
      <att name="NODE_LABEL_FONT_FACE" value="SansSerif.plain,plain,12" type="string" cy:type="String"/>
      <att name="NODE_CUSTOMGRAPHICS_POSITION_5" value="C,C,c,0.00,0.00" type="string" cy:type="String"/>
      <att name="NODE_CUSTOMGRAPHICS_POSITION_1" value="C,C,c,0.00,0.00" type="string" cy:type="String"/>
      <att name="NODE_CUSTOMGRAPHICS_POSITION_2" value="C,C,c,0.00,0.00" type="string" cy:type="String"/>
      <att name="NODE_TRANSPARENCY" value="255" type="string" cy:type="String"/>
      <att name="NODE_CUSTOMGRAPHICS_2" value="org.cytoscape.cg.model.NullCustomGraphics,0,[ Remove Graphics ]," type="string" cy:type="String"/>
      <att name="NODE_LABEL_ROTATION" value="0.0" type="string" cy:type="String"/>
      <att name="NODE_CUSTOMGRAPHICS_5" value="org.cytoscape.cg.model.NullCustomGraphics,0,[ Remove Graphics ]," type="string" cy:type="String"/>
      <att name="NODE_LABEL" value="" type="string" cy:type="String"/>
      <att name="NODE_CUSTOMGRAPHICS_POSITION_3" value="C,C,c,0.00,0.00" type="string" cy:type="String"/>
      <att name="NODE_CUSTOMGRAPHICS_POSITION_7" value="C,C,c,0.00,0.00" type="string" cy:type="String"/>
      <att name="NODE_LABEL_BACKGROUND_COLOR" value="#B6B6B6" type="string" cy:type="String"/>
      <att name="NODE_BORDER_TRANSPARENCY" value="255" type="string" cy:type="String"/>
      <att name="NODE_CUSTOMGRAPHICS_3" value="org.cytoscape.cg.model.NullCustomGraphics,0,[ Remove Graphics ]," type="string" cy:type="String"/>
      <att name="NODE_CUSTOMGRAPHICS_SIZE_5" value="35.0" type="string" cy:type="String"/>
    </graphics>
  </node>
  <node id="1161" label="zzzz141">
    <att name="shared name" value="zzzz141" type="string" cy:type="String"/>
    <att name="name" value="zzzz141" type="string" cy:type="String"/>
    <att name="selected" value="0" type="boolean" cy:type="Boolean"/>
    <att name="AlbA" value="A0A6I6WUT5" type="string" cy:type="String"/>
    <att name="AlbB" value="A0A6I6WP72" type="string" cy:type="String"/>
    <att name="Fusion" type="string" cy:type="String"/>
    <att name="CDPS" value="A0A6I6WSK4" type="string" cy:type="String"/>
    <att name="Genome ID" value="CP029241" type="string" cy:type="String"/>
    <att name="Organism" value="Streptomyces sp. NHF165." type="string" cy:type="String"/>
    <att name="Phylum" value="Actinomycetota" type="string" cy:type="String"/>
    <att name="Domain" value="Bacteria" type="string" cy:type="String"/>
    <att name="Concatenated Accessions" value="A0A6I6WUT5||A0A6I6WP72" type="string" cy:type="String"/>
    <att name="Concatenated Sequence" value="MRSYASQPIPDEVVDSPVTSMLAAPSGANRQAWAFVTVRSERGIRALRAFAPGIFGTPAMVLAACVDHSRVPEHPVSRGAHRLCVAMAVENFLLAAHAQGLGACPVHSFQPAPVHRLLRLPTHLEPVLVVPVGYPAADQPEASRRRPREEVVADETFGHHRPGVAMEHTDRQLPVRLREDLVLLTAYLLSTGHGLLHEPAAYAPARAVDAARRTLGLLAEHDGPDRRLDEVRARIDEFFTDPHDGEPLAELLDELCVRMAEVVDAFQEDASPAETQPR" type="string" cy:type="String"/>
    <att name="Hydantoin associated?" type="string" cy:type="String"/>
    <graphics z="0.0" width="0.0" w="15.0" type="ELLIPSE" h="15.0" y="129.83576642335765" fill="#4EB3D3" x="-303.2226277372262" outline="#CCCCCC">
      <att name="NODE_VISIBLE" value="true" type="string" cy:type="String"/>
      <att name="NODE_LABEL_FONT_SIZE" value="12" type="string" cy:type="String"/>
      <att name="NODE_CUSTOMGRAPHICS_POSITION_6" value="C,C,c,0.00,0.00" type="string" cy:type="String"/>
      <att name="NODE_CUSTOMGRAPHICS_6" value="org.cytoscape.cg.model.NullCustomGraphics,0,[ Remove Graphics ]," type="string" cy:type="String"/>
      <att name="NODE_CUSTOMGRAPHICS_SIZE_7" value="35.0" type="string" cy:type="String"/>
      <att name="NODE_SELECTED" value="false" type="string" cy:type="String"/>
      <att name="NODE_LABEL_COLOR" value="#000000" type="string" cy:type="String"/>
      <att name="NODE_CUSTOMGRAPHICS_SIZE_6" value="35.0" type="string" cy:type="String"/>
      <att name="NODE_CUSTOMGRAPHICS_9" value="org.cytoscape.cg.model.NullCustomGraphics,0,[ Remove Graphics ]," type="string" cy:type="String"/>
      <att name="NODE_CUSTOMGRAPHICS_7" value="org.cytoscape.cg.model.NullCustomGraphics,0,[ Remove Graphics ]," type="string" cy:type="String"/>
      <att name="NODE_LABEL_WIDTH" value="200.0" type="string" cy:type="String"/>
      <att name="NODE_NESTED_NETWORK_IMAGE_VISIBLE" value="true" type="string" cy:type="String"/>
      <att name="NODE_CUSTOMGRAPHICS_1" value="org.cytoscape.cg.model.NullCustomGraphics,0,[ Remove Graphics ]," type="string" cy:type="String"/>
      <att name="NODE_CUSTOMGRAPHICS_4" value="org.cytoscape.cg.model.NullCustomGraphics,0,[ Remove Graphics ]," type="string" cy:type="String"/>
      <att name="NODE_CUSTOMGRAPHICS_8" value="org.cytoscape.cg.model.NullCustomGraphics,0,[ Remove Graphics ]," type="string" cy:type="String"/>
      <att name="NODE_CUSTOMGRAPHICS_SIZE_8" value="35.0" type="string" cy:type="String"/>
      <att name="NODE_LABEL_BACKGROUND_SHAPE" value="NONE" type="string" cy:type="String"/>
      <att name="NODE_SELECTED_PAINT" value="#FFFF00" type="string" cy:type="String"/>
      <att name="NODE_CUSTOMGRAPHICS_SIZE_2" value="35.0" type="string" cy:type="String"/>
      <att name="NODE_TOOLTIP" value="" type="string" cy:type="String"/>
      <att name="COMPOUND_NODE_SHAPE" value="ROUND_RECTANGLE" type="string" cy:type="String"/>
      <att name="NODE_BORDER_STROKE" value="SOLID" type="string" cy:type="String"/>
      <att name="NODE_DEPTH" value="0.0" type="string" cy:type="String"/>
      <att name="NODE_LABEL_BACKGROUND_TRANSPARENCY" value="255" type="string" cy:type="String"/>
      <att name="NODE_LABEL_TRANSPARENCY" value="255" type="string" cy:type="String"/>
      <att name="NODE_LABEL_POSITION" value="C,C,c,0.00,0.00" type="string" cy:type="String"/>
      <att name="NODE_CUSTOMGRAPHICS_POSITION_4" value="C,C,c,0.00,0.00" type="string" cy:type="String"/>
      <att name="NODE_CUSTOMGRAPHICS_SIZE_9" value="35.0" type="string" cy:type="String"/>
      <att name="NODE_CUSTOMGRAPHICS_SIZE_3" value="35.0" type="string" cy:type="String"/>
      <att name="NODE_CUSTOMGRAPHICS_SIZE_1" value="35.0" type="string" cy:type="String"/>
      <att name="NODE_CUSTOMGRAPHICS_POSITION_8" value="C,C,c,0.00,0.00" type="string" cy:type="String"/>
      <att name="NODE_CUSTOMGRAPHICS_POSITION_9" value="C,C,c,0.00,0.00" type="string" cy:type="String"/>
      <att name="COMPOUND_NODE_PADDING" value="10.0" type="string" cy:type="String"/>
      <att name="NODE_CUSTOMGRAPHICS_SIZE_4" value="35.0" type="string" cy:type="String"/>
      <att name="NODE_LABEL_FONT_FACE" value="SansSerif.plain,plain,12" type="string" cy:type="String"/>
      <att name="NODE_CUSTOMGRAPHICS_POSITION_5" value="C,C,c,0.00,0.00" type="string" cy:type="String"/>
      <att name="NODE_CUSTOMGRAPHICS_POSITION_1" value="C,C,c,0.00,0.00" type="string" cy:type="String"/>
      <att name="NODE_CUSTOMGRAPHICS_POSITION_2" value="C,C,c,0.00,0.00" type="string" cy:type="String"/>
      <att name="NODE_TRANSPARENCY" value="255" type="string" cy:type="String"/>
      <att name="NODE_CUSTOMGRAPHICS_2" value="org.cytoscape.cg.model.NullCustomGraphics,0,[ Remove Graphics ]," type="string" cy:type="String"/>
      <att name="NODE_LABEL_ROTATION" value="0.0" type="string" cy:type="String"/>
      <att name="NODE_CUSTOMGRAPHICS_5" value="org.cytoscape.cg.model.NullCustomGraphics,0,[ Remove Graphics ]," type="string" cy:type="String"/>
      <att name="NODE_LABEL" value="" type="string" cy:type="String"/>
      <att name="NODE_CUSTOMGRAPHICS_POSITION_3" value="C,C,c,0.00,0.00" type="string" cy:type="String"/>
      <att name="NODE_CUSTOMGRAPHICS_POSITION_7" value="C,C,c,0.00,0.00" type="string" cy:type="String"/>
      <att name="NODE_LABEL_BACKGROUND_COLOR" value="#B6B6B6" type="string" cy:type="String"/>
      <att name="NODE_BORDER_TRANSPARENCY" value="255" type="string" cy:type="String"/>
      <att name="NODE_CUSTOMGRAPHICS_3" value="org.cytoscape.cg.model.NullCustomGraphics,0,[ Remove Graphics ]," type="string" cy:type="String"/>
      <att name="NODE_CUSTOMGRAPHICS_SIZE_5" value="35.0" type="string" cy:type="String"/>
    </graphics>
  </node>
  <node id="1157" label="zzzz143">
    <att name="shared name" value="zzzz143" type="string" cy:type="String"/>
    <att name="name" value="zzzz143" type="string" cy:type="String"/>
    <att name="selected" value="0" type="boolean" cy:type="Boolean"/>
    <att name="AlbA" value="A0A6N9LJ27" type="string" cy:type="String"/>
    <att name="AlbB" value="A0A6N9LIZ1" type="string" cy:type="String"/>
    <att name="Fusion" type="string" cy:type="String"/>
    <att name="CDPS" type="string" cy:type="String"/>
    <att name="Genome ID" value="WWVR01000036" type="string" cy:type="String"/>
    <att name="Organism" value="Blautia sp. BIOML-A1." type="string" cy:type="String"/>
    <att name="Phylum" value="Bacillota" type="string" cy:type="String"/>
    <att name="Domain" value="Bacteria" type="string" cy:type="String"/>
    <att name="Concatenated Accessions" value="A0A6N9LJ27||A0A6N9LIZ1" type="string" cy:type="String"/>
    <att name="Concatenated Sequence" value="MLLNEAILSRHSTRSFHPDPVDRALLFTLADAAQQAPSASNLQAWRFLFITDPQLKEKVDLFSPGLSGKPPVILVVCSDMEKASRKGGKNSEVYGCLMDASMAAENLMLKATELGLGTCAIKSYNDTAVRKILELPDRYRIEMLISIGYPDGTPRCPKRPPVEQICYFDHIEEEERIDEMNNPEFELLVYLITSARALPEEPASYGSIRLAEAASRLCQIICNNDPDNKTYCELLNCIETDKGKALTEPERFSAMLEKASEILVDCL" type="string" cy:type="String"/>
    <att name="Hydantoin associated?" value="Yes" type="string" cy:type="String"/>
    <graphics z="0.0" width="0.0" w="15.0" type="ELLIPSE" h="15.0" y="-370.16423357664235" fill="#4EB3D3" x="44.77737226277378" outline="#CCCCCC">
      <att name="NODE_VISIBLE" value="true" type="string" cy:type="String"/>
      <att name="NODE_LABEL_FONT_SIZE" value="12" type="string" cy:type="String"/>
      <att name="NODE_CUSTOMGRAPHICS_POSITION_6" value="C,C,c,0.00,0.00" type="string" cy:type="String"/>
      <att name="NODE_CUSTOMGRAPHICS_6" value="org.cytoscape.cg.model.NullCustomGraphics,0,[ Remove Graphics ]," type="string" cy:type="String"/>
      <att name="NODE_CUSTOMGRAPHICS_SIZE_7" value="35.0" type="string" cy:type="String"/>
      <att name="NODE_SELECTED" value="false" type="string" cy:type="String"/>
      <att name="NODE_LABEL_COLOR" value="#000000" type="string" cy:type="String"/>
      <att name="NODE_CUSTOMGRAPHICS_SIZE_6" value="35.0" type="string" cy:type="String"/>
      <att name="NODE_CUSTOMGRAPHICS_9" value="org.cytoscape.cg.model.NullCustomGraphics,0,[ Remove Graphics ]," type="string" cy:type="String"/>
      <att name="NODE_CUSTOMGRAPHICS_7" value="org.cytoscape.cg.model.NullCustomGraphics,0,[ Remove Graphics ]," type="string" cy:type="String"/>
      <att name="NODE_LABEL_WIDTH" value="200.0" type="string" cy:type="String"/>
      <att name="NODE_NESTED_NETWORK_IMAGE_VISIBLE" value="true" type="string" cy:type="String"/>
      <att name="NODE_CUSTOMGRAPHICS_1" value="org.cytoscape.cg.model.NullCustomGraphics,0,[ Remove Graphics ]," type="string" cy:type="String"/>
      <att name="NODE_CUSTOMGRAPHICS_4" value="org.cytoscape.cg.model.NullCustomGraphics,0,[ Remove Graphics ]," type="string" cy:type="String"/>
      <att name="NODE_CUSTOMGRAPHICS_8" value="org.cytoscape.cg.model.NullCustomGraphics,0,[ Remove Graphics ]," type="string" cy:type="String"/>
      <att name="NODE_CUSTOMGRAPHICS_SIZE_8" value="35.0" type="string" cy:type="String"/>
      <att name="NODE_LABEL_BACKGROUND_SHAPE" value="NONE" type="string" cy:type="String"/>
      <att name="NODE_SELECTED_PAINT" value="#FFFF00" type="string" cy:type="String"/>
      <att name="NODE_CUSTOMGRAPHICS_SIZE_2" value="35.0" type="string" cy:type="String"/>
      <att name="NODE_TOOLTIP" value="" type="string" cy:type="String"/>
      <att name="COMPOUND_NODE_SHAPE" value="ROUND_RECTANGLE" type="string" cy:type="String"/>
      <att name="NODE_BORDER_STROKE" value="SOLID" type="string" cy:type="String"/>
      <att name="NODE_DEPTH" value="0.0" type="string" cy:type="String"/>
      <att name="NODE_LABEL_BACKGROUND_TRANSPARENCY" value="255" type="string" cy:type="String"/>
      <att name="NODE_LABEL_TRANSPARENCY" value="255" type="string" cy:type="String"/>
      <att name="NODE_LABEL_POSITION" value="C,C,c,0.00,0.00" type="string" cy:type="String"/>
      <att name="NODE_CUSTOMGRAPHICS_POSITION_4" value="C,C,c,0.00,0.00" type="string" cy:type="String"/>
      <att name="NODE_CUSTOMGRAPHICS_SIZE_9" value="35.0" type="string" cy:type="String"/>
      <att name="NODE_CUSTOMGRAPHICS_SIZE_3" value="35.0" type="string" cy:type="String"/>
      <att name="NODE_CUSTOMGRAPHICS_SIZE_1" value="35.0" type="string" cy:type="String"/>
      <att name="NODE_CUSTOMGRAPHICS_POSITION_8" value="C,C,c,0.00,0.00" type="string" cy:type="String"/>
      <att name="NODE_CUSTOMGRAPHICS_POSITION_9" value="C,C,c,0.00,0.00" type="string" cy:type="String"/>
      <att name="COMPOUND_NODE_PADDING" value="10.0" type="string" cy:type="String"/>
      <att name="NODE_CUSTOMGRAPHICS_SIZE_4" value="35.0" type="string" cy:type="String"/>
      <att name="NODE_LABEL_FONT_FACE" value="SansSerif.plain,plain,12" type="string" cy:type="String"/>
      <att name="NODE_CUSTOMGRAPHICS_POSITION_5" value="C,C,c,0.00,0.00" type="string" cy:type="String"/>
      <att name="NODE_CUSTOMGRAPHICS_POSITION_1" value="C,C,c,0.00,0.00" type="string" cy:type="String"/>
      <att name="NODE_CUSTOMGRAPHICS_POSITION_2" value="C,C,c,0.00,0.00" type="string" cy:type="String"/>
      <att name="NODE_TRANSPARENCY" value="255" type="string" cy:type="String"/>
      <att name="NODE_CUSTOMGRAPHICS_2" value="org.cytoscape.cg.model.NullCustomGraphics,0,[ Remove Graphics ]," type="string" cy:type="String"/>
      <att name="NODE_LABEL_ROTATION" value="0.0" type="string" cy:type="String"/>
      <att name="NODE_CUSTOMGRAPHICS_5" value="org.cytoscape.cg.model.NullCustomGraphics,0,[ Remove Graphics ]," type="string" cy:type="String"/>
      <att name="NODE_LABEL" value="" type="string" cy:type="String"/>
      <att name="NODE_CUSTOMGRAPHICS_POSITION_3" value="C,C,c,0.00,0.00" type="string" cy:type="String"/>
      <att name="NODE_CUSTOMGRAPHICS_POSITION_7" value="C,C,c,0.00,0.00" type="string" cy:type="String"/>
      <att name="NODE_LABEL_BACKGROUND_COLOR" value="#B6B6B6" type="string" cy:type="String"/>
      <att name="NODE_BORDER_TRANSPARENCY" value="255" type="string" cy:type="String"/>
      <att name="NODE_CUSTOMGRAPHICS_3" value="org.cytoscape.cg.model.NullCustomGraphics,0,[ Remove Graphics ]," type="string" cy:type="String"/>
      <att name="NODE_CUSTOMGRAPHICS_SIZE_5" value="35.0" type="string" cy:type="String"/>
    </graphics>
  </node>
  <node id="1153" label="zzzz144">
    <att name="shared name" value="zzzz144" type="string" cy:type="String"/>
    <att name="name" value="zzzz144" type="string" cy:type="String"/>
    <att name="selected" value="0" type="boolean" cy:type="Boolean"/>
    <att name="AlbA" value="A0A7C2TFN0" type="string" cy:type="String"/>
    <att name="AlbB" value="A0A7C2TDZ5" type="string" cy:type="String"/>
    <att name="Fusion" type="string" cy:type="String"/>
    <att name="CDPS" type="string" cy:type="String"/>
    <att name="Genome ID" value="DSOS01000037" type="string" cy:type="String"/>
    <att name="Organism" value="Chloroflexi bacterium." type="string" cy:type="String"/>
    <att name="Phylum" value="Chloroflexota" type="string" cy:type="String"/>
    <att name="Domain" value="Bacteria" type="string" cy:type="String"/>
    <att name="Concatenated Accessions" value="A0A7C2TFN0||A0A7C2TDZ5" type="string" cy:type="String"/>
    <att name="Concatenated Sequence" value="MEVLEAIFTRRSVRQFSGQVIPAGLLRQVIQAGAAAPSGGNLQAWGFVVVQLAEKLAGLRALAPGIIGEPNAVVAICLDEQRARLLGGAGSEHLAMLDLGLAIENMLLAAHGLGLGACPVASFHQPAVASFLELPIGVKPVLLLALGYPKARPSPPGRRPAAEVIFTEKWGVPYGEMANNSIQDDLFLLLGYLLTSAHGLYGEPQSYGPFRLMDAAGRLTGILRAHGMNDLFLEELEQAIDEQRFGTGSDDQLRERLAELCLRYTDQLKLRLGESST" type="string" cy:type="String"/>
    <att name="Hydantoin associated?" value="Yes" type="string" cy:type="String"/>
    <graphics z="0.0" width="0.0" w="15.0" type="ELLIPSE" h="15.0" y="-186.16423357664235" fill="#4EB3D3" x="-178.22262773722622" outline="#CCCCCC">
      <att name="NODE_VISIBLE" value="true" type="string" cy:type="String"/>
      <att name="NODE_LABEL_FONT_SIZE" value="12" type="string" cy:type="String"/>
      <att name="NODE_CUSTOMGRAPHICS_POSITION_6" value="C,C,c,0.00,0.00" type="string" cy:type="String"/>
      <att name="NODE_CUSTOMGRAPHICS_6" value="org.cytoscape.cg.model.NullCustomGraphics,0,[ Remove Graphics ]," type="string" cy:type="String"/>
      <att name="NODE_CUSTOMGRAPHICS_SIZE_7" value="35.0" type="string" cy:type="String"/>
      <att name="NODE_SELECTED" value="false" type="string" cy:type="String"/>
      <att name="NODE_LABEL_COLOR" value="#000000" type="string" cy:type="String"/>
      <att name="NODE_CUSTOMGRAPHICS_SIZE_6" value="35.0" type="string" cy:type="String"/>
      <att name="NODE_CUSTOMGRAPHICS_9" value="org.cytoscape.cg.model.NullCustomGraphics,0,[ Remove Graphics ]," type="string" cy:type="String"/>
      <att name="NODE_CUSTOMGRAPHICS_7" value="org.cytoscape.cg.model.NullCustomGraphics,0,[ Remove Graphics ]," type="string" cy:type="String"/>
      <att name="NODE_LABEL_WIDTH" value="200.0" type="string" cy:type="String"/>
      <att name="NODE_NESTED_NETWORK_IMAGE_VISIBLE" value="true" type="string" cy:type="String"/>
      <att name="NODE_CUSTOMGRAPHICS_1" value="org.cytoscape.cg.model.NullCustomGraphics,0,[ Remove Graphics ]," type="string" cy:type="String"/>
      <att name="NODE_CUSTOMGRAPHICS_4" value="org.cytoscape.cg.model.NullCustomGraphics,0,[ Remove Graphics ]," type="string" cy:type="String"/>
      <att name="NODE_CUSTOMGRAPHICS_8" value="org.cytoscape.cg.model.NullCustomGraphics,0,[ Remove Graphics ]," type="string" cy:type="String"/>
      <att name="NODE_CUSTOMGRAPHICS_SIZE_8" value="35.0" type="string" cy:type="String"/>
      <att name="NODE_LABEL_BACKGROUND_SHAPE" value="NONE" type="string" cy:type="String"/>
      <att name="NODE_SELECTED_PAINT" value="#FFFF00" type="string" cy:type="String"/>
      <att name="NODE_CUSTOMGRAPHICS_SIZE_2" value="35.0" type="string" cy:type="String"/>
      <att name="NODE_TOOLTIP" value="" type="string" cy:type="String"/>
      <att name="COMPOUND_NODE_SHAPE" value="ROUND_RECTANGLE" type="string" cy:type="String"/>
      <att name="NODE_BORDER_STROKE" value="SOLID" type="string" cy:type="String"/>
      <att name="NODE_DEPTH" value="0.0" type="string" cy:type="String"/>
      <att name="NODE_LABEL_BACKGROUND_TRANSPARENCY" value="255" type="string" cy:type="String"/>
      <att name="NODE_LABEL_TRANSPARENCY" value="255" type="string" cy:type="String"/>
      <att name="NODE_LABEL_POSITION" value="C,C,c,0.00,0.00" type="string" cy:type="String"/>
      <att name="NODE_CUSTOMGRAPHICS_POSITION_4" value="C,C,c,0.00,0.00" type="string" cy:type="String"/>
      <att name="NODE_CUSTOMGRAPHICS_SIZE_9" value="35.0" type="string" cy:type="String"/>
      <att name="NODE_CUSTOMGRAPHICS_SIZE_3" value="35.0" type="string" cy:type="String"/>
      <att name="NODE_CUSTOMGRAPHICS_SIZE_1" value="35.0" type="string" cy:type="String"/>
      <att name="NODE_CUSTOMGRAPHICS_POSITION_8" value="C,C,c,0.00,0.00" type="string" cy:type="String"/>
      <att name="NODE_CUSTOMGRAPHICS_POSITION_9" value="C,C,c,0.00,0.00" type="string" cy:type="String"/>
      <att name="COMPOUND_NODE_PADDING" value="10.0" type="string" cy:type="String"/>
      <att name="NODE_CUSTOMGRAPHICS_SIZE_4" value="35.0" type="string" cy:type="String"/>
      <att name="NODE_LABEL_FONT_FACE" value="SansSerif.plain,plain,12" type="string" cy:type="String"/>
      <att name="NODE_CUSTOMGRAPHICS_POSITION_5" value="C,C,c,0.00,0.00" type="string" cy:type="String"/>
      <att name="NODE_CUSTOMGRAPHICS_POSITION_1" value="C,C,c,0.00,0.00" type="string" cy:type="String"/>
      <att name="NODE_CUSTOMGRAPHICS_POSITION_2" value="C,C,c,0.00,0.00" type="string" cy:type="String"/>
      <att name="NODE_TRANSPARENCY" value="255" type="string" cy:type="String"/>
      <att name="NODE_CUSTOMGRAPHICS_2" value="org.cytoscape.cg.model.NullCustomGraphics,0,[ Remove Graphics ]," type="string" cy:type="String"/>
      <att name="NODE_LABEL_ROTATION" value="0.0" type="string" cy:type="String"/>
      <att name="NODE_CUSTOMGRAPHICS_5" value="org.cytoscape.cg.model.NullCustomGraphics,0,[ Remove Graphics ]," type="string" cy:type="String"/>
      <att name="NODE_LABEL" value="" type="string" cy:type="String"/>
      <att name="NODE_CUSTOMGRAPHICS_POSITION_3" value="C,C,c,0.00,0.00" type="string" cy:type="String"/>
      <att name="NODE_CUSTOMGRAPHICS_POSITION_7" value="C,C,c,0.00,0.00" type="string" cy:type="String"/>
      <att name="NODE_LABEL_BACKGROUND_COLOR" value="#B6B6B6" type="string" cy:type="String"/>
      <att name="NODE_BORDER_TRANSPARENCY" value="255" type="string" cy:type="String"/>
      <att name="NODE_CUSTOMGRAPHICS_3" value="org.cytoscape.cg.model.NullCustomGraphics,0,[ Remove Graphics ]," type="string" cy:type="String"/>
      <att name="NODE_CUSTOMGRAPHICS_SIZE_5" value="35.0" type="string" cy:type="String"/>
    </graphics>
  </node>
  <node id="1149" label="zzzz147">
    <att name="shared name" value="zzzz147" type="string" cy:type="String"/>
    <att name="name" value="zzzz147" type="string" cy:type="String"/>
    <att name="selected" value="0" type="boolean" cy:type="Boolean"/>
    <att name="AlbA" value="A0A7C3PEY5" type="string" cy:type="String"/>
    <att name="AlbB" value="A0A7C3P837" type="string" cy:type="String"/>
    <att name="Fusion" type="string" cy:type="String"/>
    <att name="CDPS" type="string" cy:type="String"/>
    <att name="Genome ID" value="DSSP01000046" type="string" cy:type="String"/>
    <att name="Organism" value="Firmicutes bacterium." type="string" cy:type="String"/>
    <att name="Phylum" value="Bacillota" type="string" cy:type="String"/>
    <att name="Domain" value="Bacteria" type="string" cy:type="String"/>
    <att name="Concatenated Accessions" value="A0A7C3PEY5||A0A7C3P837" type="string" cy:type="String"/>
    <att name="Concatenated Sequence" value="MLAEDNIVLTTIRQRRVVRNFNEEPVTREQMLEVLRAARWAPTGGNKRLHRFVAVLDPVTIRLIRTVSPGMSGHPKGLVVVCIDWDRVAILGYRGPRQIFDIDVGTATENMLLAAHAIGLGAGPVTSFSKEAVSVLLRLPDSITPELMVILGHPVPRRPEHQSRPQTPTRLRDLVTWEQFHLRDRLMDNEFVLSEDEVFEVIAFLVTAARLLPDEPIDYGPARLLTAAQRLCAFAAVRCEVSAAFLTRLAEGIPPQLRSRNSDRDSFQAFLEESSRAIAREAARRAGREV" type="string" cy:type="String"/>
    <att name="Hydantoin associated?" type="string" cy:type="String"/>
    <graphics z="0.0" width="0.0" w="15.0" type="ELLIPSE" h="15.0" y="-56.164233576642346" fill="#4EB3D3" x="-187.22262773722622" outline="#CCCCCC">
      <att name="NODE_VISIBLE" value="true" type="string" cy:type="String"/>
      <att name="NODE_LABEL_FONT_SIZE" value="12" type="string" cy:type="String"/>
      <att name="NODE_CUSTOMGRAPHICS_POSITION_6" value="C,C,c,0.00,0.00" type="string" cy:type="String"/>
      <att name="NODE_CUSTOMGRAPHICS_6" value="org.cytoscape.cg.model.NullCustomGraphics,0,[ Remove Graphics ]," type="string" cy:type="String"/>
      <att name="NODE_CUSTOMGRAPHICS_SIZE_7" value="35.0" type="string" cy:type="String"/>
      <att name="NODE_SELECTED" value="false" type="string" cy:type="String"/>
      <att name="NODE_LABEL_COLOR" value="#000000" type="string" cy:type="String"/>
      <att name="NODE_CUSTOMGRAPHICS_SIZE_6" value="35.0" type="string" cy:type="String"/>
      <att name="NODE_CUSTOMGRAPHICS_9" value="org.cytoscape.cg.model.NullCustomGraphics,0,[ Remove Graphics ]," type="string" cy:type="String"/>
      <att name="NODE_CUSTOMGRAPHICS_7" value="org.cytoscape.cg.model.NullCustomGraphics,0,[ Remove Graphics ]," type="string" cy:type="String"/>
      <att name="NODE_LABEL_WIDTH" value="200.0" type="string" cy:type="String"/>
      <att name="NODE_NESTED_NETWORK_IMAGE_VISIBLE" value="true" type="string" cy:type="String"/>
      <att name="NODE_CUSTOMGRAPHICS_1" value="org.cytoscape.cg.model.NullCustomGraphics,0,[ Remove Graphics ]," type="string" cy:type="String"/>
      <att name="NODE_CUSTOMGRAPHICS_4" value="org.cytoscape.cg.model.NullCustomGraphics,0,[ Remove Graphics ]," type="string" cy:type="String"/>
      <att name="NODE_CUSTOMGRAPHICS_8" value="org.cytoscape.cg.model.NullCustomGraphics,0,[ Remove Graphics ]," type="string" cy:type="String"/>
      <att name="NODE_CUSTOMGRAPHICS_SIZE_8" value="35.0" type="string" cy:type="String"/>
      <att name="NODE_LABEL_BACKGROUND_SHAPE" value="NONE" type="string" cy:type="String"/>
      <att name="NODE_SELECTED_PAINT" value="#FFFF00" type="string" cy:type="String"/>
      <att name="NODE_CUSTOMGRAPHICS_SIZE_2" value="35.0" type="string" cy:type="String"/>
      <att name="NODE_TOOLTIP" value="" type="string" cy:type="String"/>
      <att name="COMPOUND_NODE_SHAPE" value="ROUND_RECTANGLE" type="string" cy:type="String"/>
      <att name="NODE_BORDER_STROKE" value="SOLID" type="string" cy:type="String"/>
      <att name="NODE_DEPTH" value="0.0" type="string" cy:type="String"/>
      <att name="NODE_LABEL_BACKGROUND_TRANSPARENCY" value="255" type="string" cy:type="String"/>
      <att name="NODE_LABEL_TRANSPARENCY" value="255" type="string" cy:type="String"/>
      <att name="NODE_LABEL_POSITION" value="C,C,c,0.00,0.00" type="string" cy:type="String"/>
      <att name="NODE_CUSTOMGRAPHICS_POSITION_4" value="C,C,c,0.00,0.00" type="string" cy:type="String"/>
      <att name="NODE_CUSTOMGRAPHICS_SIZE_9" value="35.0" type="string" cy:type="String"/>
      <att name="NODE_CUSTOMGRAPHICS_SIZE_3" value="35.0" type="string" cy:type="String"/>
      <att name="NODE_CUSTOMGRAPHICS_SIZE_1" value="35.0" type="string" cy:type="String"/>
      <att name="NODE_CUSTOMGRAPHICS_POSITION_8" value="C,C,c,0.00,0.00" type="string" cy:type="String"/>
      <att name="NODE_CUSTOMGRAPHICS_POSITION_9" value="C,C,c,0.00,0.00" type="string" cy:type="String"/>
      <att name="COMPOUND_NODE_PADDING" value="10.0" type="string" cy:type="String"/>
      <att name="NODE_CUSTOMGRAPHICS_SIZE_4" value="35.0" type="string" cy:type="String"/>
      <att name="NODE_LABEL_FONT_FACE" value="SansSerif.plain,plain,12" type="string" cy:type="String"/>
      <att name="NODE_CUSTOMGRAPHICS_POSITION_5" value="C,C,c,0.00,0.00" type="string" cy:type="String"/>
      <att name="NODE_CUSTOMGRAPHICS_POSITION_1" value="C,C,c,0.00,0.00" type="string" cy:type="String"/>
      <att name="NODE_CUSTOMGRAPHICS_POSITION_2" value="C,C,c,0.00,0.00" type="string" cy:type="String"/>
      <att name="NODE_TRANSPARENCY" value="255" type="string" cy:type="String"/>
      <att name="NODE_CUSTOMGRAPHICS_2" value="org.cytoscape.cg.model.NullCustomGraphics,0,[ Remove Graphics ]," type="string" cy:type="String"/>
      <att name="NODE_LABEL_ROTATION" value="0.0" type="string" cy:type="String"/>
      <att name="NODE_CUSTOMGRAPHICS_5" value="org.cytoscape.cg.model.NullCustomGraphics,0,[ Remove Graphics ]," type="string" cy:type="String"/>
      <att name="NODE_LABEL" value="" type="string" cy:type="String"/>
      <att name="NODE_CUSTOMGRAPHICS_POSITION_3" value="C,C,c,0.00,0.00" type="string" cy:type="String"/>
      <att name="NODE_CUSTOMGRAPHICS_POSITION_7" value="C,C,c,0.00,0.00" type="string" cy:type="String"/>
      <att name="NODE_LABEL_BACKGROUND_COLOR" value="#B6B6B6" type="string" cy:type="String"/>
      <att name="NODE_BORDER_TRANSPARENCY" value="255" type="string" cy:type="String"/>
      <att name="NODE_CUSTOMGRAPHICS_3" value="org.cytoscape.cg.model.NullCustomGraphics,0,[ Remove Graphics ]," type="string" cy:type="String"/>
      <att name="NODE_CUSTOMGRAPHICS_SIZE_5" value="35.0" type="string" cy:type="String"/>
    </graphics>
  </node>
  <node id="1145" label="zzzz150">
    <att name="shared name" value="zzzz150" type="string" cy:type="String"/>
    <att name="name" value="zzzz150" type="string" cy:type="String"/>
    <att name="selected" value="0" type="boolean" cy:type="Boolean"/>
    <att name="AlbA" value="A0A7C4GHP1" type="string" cy:type="String"/>
    <att name="AlbB" value="A0A7C4GI29" type="string" cy:type="String"/>
    <att name="Fusion" type="string" cy:type="String"/>
    <att name="CDPS" type="string" cy:type="String"/>
    <att name="Genome ID" value="DTEK01000036" type="string" cy:type="String"/>
    <att name="Organism" value="Nitrososphaeria archaeon." type="string" cy:type="String"/>
    <att name="Phylum" value="Nitrososphaerota" type="string" cy:type="String"/>
    <att name="Domain" value="Archaea" type="string" cy:type="String"/>
    <att name="Concatenated Accessions" value="A0A7C4GHP1||A0A7C4GI29" type="string" cy:type="String"/>
    <att name="Concatenated Sequence" value="MDVLDAIRKRVAVRYFEEKPVPEDVLKTLAWAAHKAPTGGNTPYRRVMVINDEETVSMIKQVSPGFLSNAKSLILIYTDLETAYKGLGRLGRDICSIIDAGAAAENVALAALKFGLGTCFTKSYSEAGVKEILEIPENYRTEVMLQIGYPRKDMPPPLKAKPNARITYLNRHGNLWTMSQNSSGDFGKEIFDIIVFALSAARISADEPPLYGSLRLIDLSSKIIKLQELVEGERADKFLQRIRQIIEEKKYIVMASEEEFVKVLDQLVSECAREMKNRRKLGQKRE" type="string" cy:type="String"/>
    <att name="Hydantoin associated?" type="string" cy:type="String"/>
    <graphics z="0.0" width="0.0" w="15.0" type="ELLIPSE" h="15.0" y="140.83576642335765" fill="#40D43E" x="150.77737226277378" outline="#CCCCCC">
      <att name="NODE_VISIBLE" value="true" type="string" cy:type="String"/>
      <att name="NODE_LABEL_FONT_SIZE" value="12" type="string" cy:type="String"/>
      <att name="NODE_CUSTOMGRAPHICS_POSITION_6" value="C,C,c,0.00,0.00" type="string" cy:type="String"/>
      <att name="NODE_CUSTOMGRAPHICS_6" value="org.cytoscape.cg.model.NullCustomGraphics,0,[ Remove Graphics ]," type="string" cy:type="String"/>
      <att name="NODE_CUSTOMGRAPHICS_SIZE_7" value="35.0" type="string" cy:type="String"/>
      <att name="NODE_SELECTED" value="false" type="string" cy:type="String"/>
      <att name="NODE_LABEL_COLOR" value="#000000" type="string" cy:type="String"/>
      <att name="NODE_CUSTOMGRAPHICS_SIZE_6" value="35.0" type="string" cy:type="String"/>
      <att name="NODE_CUSTOMGRAPHICS_9" value="org.cytoscape.cg.model.NullCustomGraphics,0,[ Remove Graphics ]," type="string" cy:type="String"/>
      <att name="NODE_CUSTOMGRAPHICS_7" value="org.cytoscape.cg.model.NullCustomGraphics,0,[ Remove Graphics ]," type="string" cy:type="String"/>
      <att name="NODE_LABEL_WIDTH" value="200.0" type="string" cy:type="String"/>
      <att name="NODE_NESTED_NETWORK_IMAGE_VISIBLE" value="true" type="string" cy:type="String"/>
      <att name="NODE_CUSTOMGRAPHICS_1" value="org.cytoscape.cg.model.NullCustomGraphics,0,[ Remove Graphics ]," type="string" cy:type="String"/>
      <att name="NODE_CUSTOMGRAPHICS_4" value="org.cytoscape.cg.model.NullCustomGraphics,0,[ Remove Graphics ]," type="string" cy:type="String"/>
      <att name="NODE_CUSTOMGRAPHICS_8" value="org.cytoscape.cg.model.NullCustomGraphics,0,[ Remove Graphics ]," type="string" cy:type="String"/>
      <att name="NODE_CUSTOMGRAPHICS_SIZE_8" value="35.0" type="string" cy:type="String"/>
      <att name="NODE_LABEL_BACKGROUND_SHAPE" value="NONE" type="string" cy:type="String"/>
      <att name="NODE_SELECTED_PAINT" value="#FFFF00" type="string" cy:type="String"/>
      <att name="NODE_CUSTOMGRAPHICS_SIZE_2" value="35.0" type="string" cy:type="String"/>
      <att name="NODE_TOOLTIP" value="" type="string" cy:type="String"/>
      <att name="COMPOUND_NODE_SHAPE" value="ROUND_RECTANGLE" type="string" cy:type="String"/>
      <att name="NODE_BORDER_STROKE" value="SOLID" type="string" cy:type="String"/>
      <att name="NODE_DEPTH" value="0.0" type="string" cy:type="String"/>
      <att name="NODE_LABEL_BACKGROUND_TRANSPARENCY" value="255" type="string" cy:type="String"/>
      <att name="NODE_LABEL_TRANSPARENCY" value="255" type="string" cy:type="String"/>
      <att name="NODE_LABEL_POSITION" value="C,C,c,0.00,0.00" type="string" cy:type="String"/>
      <att name="NODE_CUSTOMGRAPHICS_POSITION_4" value="C,C,c,0.00,0.00" type="string" cy:type="String"/>
      <att name="NODE_CUSTOMGRAPHICS_SIZE_9" value="35.0" type="string" cy:type="String"/>
      <att name="NODE_CUSTOMGRAPHICS_SIZE_3" value="35.0" type="string" cy:type="String"/>
      <att name="NODE_CUSTOMGRAPHICS_SIZE_1" value="35.0" type="string" cy:type="String"/>
      <att name="NODE_CUSTOMGRAPHICS_POSITION_8" value="C,C,c,0.00,0.00" type="string" cy:type="String"/>
      <att name="NODE_CUSTOMGRAPHICS_POSITION_9" value="C,C,c,0.00,0.00" type="string" cy:type="String"/>
      <att name="COMPOUND_NODE_PADDING" value="10.0" type="string" cy:type="String"/>
      <att name="NODE_CUSTOMGRAPHICS_SIZE_4" value="35.0" type="string" cy:type="String"/>
      <att name="NODE_LABEL_FONT_FACE" value="SansSerif.plain,plain,12" type="string" cy:type="String"/>
      <att name="NODE_CUSTOMGRAPHICS_POSITION_5" value="C,C,c,0.00,0.00" type="string" cy:type="String"/>
      <att name="NODE_CUSTOMGRAPHICS_POSITION_1" value="C,C,c,0.00,0.00" type="string" cy:type="String"/>
      <att name="NODE_CUSTOMGRAPHICS_POSITION_2" value="C,C,c,0.00,0.00" type="string" cy:type="String"/>
      <att name="NODE_TRANSPARENCY" value="255" type="string" cy:type="String"/>
      <att name="NODE_CUSTOMGRAPHICS_2" value="org.cytoscape.cg.model.NullCustomGraphics,0,[ Remove Graphics ]," type="string" cy:type="String"/>
      <att name="NODE_LABEL_ROTATION" value="0.0" type="string" cy:type="String"/>
      <att name="NODE_CUSTOMGRAPHICS_5" value="org.cytoscape.cg.model.NullCustomGraphics,0,[ Remove Graphics ]," type="string" cy:type="String"/>
      <att name="NODE_LABEL" value="" type="string" cy:type="String"/>
      <att name="NODE_CUSTOMGRAPHICS_POSITION_3" value="C,C,c,0.00,0.00" type="string" cy:type="String"/>
      <att name="NODE_CUSTOMGRAPHICS_POSITION_7" value="C,C,c,0.00,0.00" type="string" cy:type="String"/>
      <att name="NODE_LABEL_BACKGROUND_COLOR" value="#B6B6B6" type="string" cy:type="String"/>
      <att name="NODE_BORDER_TRANSPARENCY" value="255" type="string" cy:type="String"/>
      <att name="NODE_CUSTOMGRAPHICS_3" value="org.cytoscape.cg.model.NullCustomGraphics,0,[ Remove Graphics ]," type="string" cy:type="String"/>
      <att name="NODE_CUSTOMGRAPHICS_SIZE_5" value="35.0" type="string" cy:type="String"/>
    </graphics>
  </node>
  <node id="1141" label="zzzz151">
    <att name="shared name" value="zzzz151" type="string" cy:type="String"/>
    <att name="name" value="zzzz151" type="string" cy:type="String"/>
    <att name="selected" value="0" type="boolean" cy:type="Boolean"/>
    <att name="AlbA" value="A0A7C4HGV9" type="string" cy:type="String"/>
    <att name="AlbB" value="A0A7C4HGJ3" type="string" cy:type="String"/>
    <att name="Fusion" type="string" cy:type="String"/>
    <att name="CDPS" type="string" cy:type="String"/>
    <att name="Genome ID" value="DTAY01000068" type="string" cy:type="String"/>
    <att name="Organism" value="Candidatus Bathyarchaeota archaeon." type="string" cy:type="String"/>
    <att name="Phylum" value="Candidatus Bathyarchaeota" type="string" cy:type="String"/>
    <att name="Domain" value="Archaea" type="string" cy:type="String"/>
    <att name="Concatenated Accessions" value="A0A7C4HGV9||A0A7C4HGJ3" type="string" cy:type="String"/>
    <att name="Concatenated Sequence" value="MEVFEAIKGRRSIRRYKREKISREIIARLLDAARWAPSGGNIQPWLFIVIDDPKLLGAVRKVSPGLFGEPPLAILVCSNRERAYRMGGTLGRDYLTICDCAMAVQNMLLAAHALGLGSCVIKSFSHTAIRELLDIPEGVEPELLVAIGYPDEAPKPLPKIPLKEIVYLNGYGKEFPGLEEWKMSEAKPSGDDYLFEIAVFLATSALNCMDEPHLYGPFRLLDALSKIVDLPKYAPCLKEDPFLQRIKAIVDEKKFLIMYNVEEFRRAIDEVVKMLAKELKRRYLETSDKEK" type="string" cy:type="String"/>
    <att name="Hydantoin associated?" type="string" cy:type="String"/>
    <graphics z="0.0" width="0.0" w="15.0" type="ELLIPSE" h="15.0" y="-61.164233576642346" fill="#40D43E" x="291.7773722627738" outline="#CCCCCC">
      <att name="NODE_VISIBLE" value="true" type="string" cy:type="String"/>
      <att name="NODE_LABEL_FONT_SIZE" value="12" type="string" cy:type="String"/>
      <att name="NODE_CUSTOMGRAPHICS_POSITION_6" value="C,C,c,0.00,0.00" type="string" cy:type="String"/>
      <att name="NODE_CUSTOMGRAPHICS_6" value="org.cytoscape.cg.model.NullCustomGraphics,0,[ Remove Graphics ]," type="string" cy:type="String"/>
      <att name="NODE_CUSTOMGRAPHICS_SIZE_7" value="35.0" type="string" cy:type="String"/>
      <att name="NODE_SELECTED" value="false" type="string" cy:type="String"/>
      <att name="NODE_LABEL_COLOR" value="#000000" type="string" cy:type="String"/>
      <att name="NODE_CUSTOMGRAPHICS_SIZE_6" value="35.0" type="string" cy:type="String"/>
      <att name="NODE_CUSTOMGRAPHICS_9" value="org.cytoscape.cg.model.NullCustomGraphics,0,[ Remove Graphics ]," type="string" cy:type="String"/>
      <att name="NODE_CUSTOMGRAPHICS_7" value="org.cytoscape.cg.model.NullCustomGraphics,0,[ Remove Graphics ]," type="string" cy:type="String"/>
      <att name="NODE_LABEL_WIDTH" value="200.0" type="string" cy:type="String"/>
      <att name="NODE_NESTED_NETWORK_IMAGE_VISIBLE" value="true" type="string" cy:type="String"/>
      <att name="NODE_CUSTOMGRAPHICS_1" value="org.cytoscape.cg.model.NullCustomGraphics,0,[ Remove Graphics ]," type="string" cy:type="String"/>
      <att name="NODE_CUSTOMGRAPHICS_4" value="org.cytoscape.cg.model.NullCustomGraphics,0,[ Remove Graphics ]," type="string" cy:type="String"/>
      <att name="NODE_CUSTOMGRAPHICS_8" value="org.cytoscape.cg.model.NullCustomGraphics,0,[ Remove Graphics ]," type="string" cy:type="String"/>
      <att name="NODE_CUSTOMGRAPHICS_SIZE_8" value="35.0" type="string" cy:type="String"/>
      <att name="NODE_LABEL_BACKGROUND_SHAPE" value="NONE" type="string" cy:type="String"/>
      <att name="NODE_SELECTED_PAINT" value="#FFFF00" type="string" cy:type="String"/>
      <att name="NODE_CUSTOMGRAPHICS_SIZE_2" value="35.0" type="string" cy:type="String"/>
      <att name="NODE_TOOLTIP" value="" type="string" cy:type="String"/>
      <att name="COMPOUND_NODE_SHAPE" value="ROUND_RECTANGLE" type="string" cy:type="String"/>
      <att name="NODE_BORDER_STROKE" value="SOLID" type="string" cy:type="String"/>
      <att name="NODE_DEPTH" value="0.0" type="string" cy:type="String"/>
      <att name="NODE_LABEL_BACKGROUND_TRANSPARENCY" value="255" type="string" cy:type="String"/>
      <att name="NODE_LABEL_TRANSPARENCY" value="255" type="string" cy:type="String"/>
      <att name="NODE_LABEL_POSITION" value="C,C,c,0.00,0.00" type="string" cy:type="String"/>
      <att name="NODE_CUSTOMGRAPHICS_POSITION_4" value="C,C,c,0.00,0.00" type="string" cy:type="String"/>
      <att name="NODE_CUSTOMGRAPHICS_SIZE_9" value="35.0" type="string" cy:type="String"/>
      <att name="NODE_CUSTOMGRAPHICS_SIZE_3" value="35.0" type="string" cy:type="String"/>
      <att name="NODE_CUSTOMGRAPHICS_SIZE_1" value="35.0" type="string" cy:type="String"/>
      <att name="NODE_CUSTOMGRAPHICS_POSITION_8" value="C,C,c,0.00,0.00" type="string" cy:type="String"/>
      <att name="NODE_CUSTOMGRAPHICS_POSITION_9" value="C,C,c,0.00,0.00" type="string" cy:type="String"/>
      <att name="COMPOUND_NODE_PADDING" value="10.0" type="string" cy:type="String"/>
      <att name="NODE_CUSTOMGRAPHICS_SIZE_4" value="35.0" type="string" cy:type="String"/>
      <att name="NODE_LABEL_FONT_FACE" value="SansSerif.plain,plain,12" type="string" cy:type="String"/>
      <att name="NODE_CUSTOMGRAPHICS_POSITION_5" value="C,C,c,0.00,0.00" type="string" cy:type="String"/>
      <att name="NODE_CUSTOMGRAPHICS_POSITION_1" value="C,C,c,0.00,0.00" type="string" cy:type="String"/>
      <att name="NODE_CUSTOMGRAPHICS_POSITION_2" value="C,C,c,0.00,0.00" type="string" cy:type="String"/>
      <att name="NODE_TRANSPARENCY" value="255" type="string" cy:type="String"/>
      <att name="NODE_CUSTOMGRAPHICS_2" value="org.cytoscape.cg.model.NullCustomGraphics,0,[ Remove Graphics ]," type="string" cy:type="String"/>
      <att name="NODE_LABEL_ROTATION" value="0.0" type="string" cy:type="String"/>
      <att name="NODE_CUSTOMGRAPHICS_5" value="org.cytoscape.cg.model.NullCustomGraphics,0,[ Remove Graphics ]," type="string" cy:type="String"/>
      <att name="NODE_LABEL" value="" type="string" cy:type="String"/>
      <att name="NODE_CUSTOMGRAPHICS_POSITION_3" value="C,C,c,0.00,0.00" type="string" cy:type="String"/>
      <att name="NODE_CUSTOMGRAPHICS_POSITION_7" value="C,C,c,0.00,0.00" type="string" cy:type="String"/>
      <att name="NODE_LABEL_BACKGROUND_COLOR" value="#B6B6B6" type="string" cy:type="String"/>
      <att name="NODE_BORDER_TRANSPARENCY" value="255" type="string" cy:type="String"/>
      <att name="NODE_CUSTOMGRAPHICS_3" value="org.cytoscape.cg.model.NullCustomGraphics,0,[ Remove Graphics ]," type="string" cy:type="String"/>
      <att name="NODE_CUSTOMGRAPHICS_SIZE_5" value="35.0" type="string" cy:type="String"/>
    </graphics>
  </node>
  <node id="1137" label="zzzz152">
    <att name="shared name" value="zzzz152" type="string" cy:type="String"/>
    <att name="name" value="zzzz152" type="string" cy:type="String"/>
    <att name="selected" value="0" type="boolean" cy:type="Boolean"/>
    <att name="AlbA" value="A0A7C4DQ63" type="string" cy:type="String"/>
    <att name="AlbB" value="A0A7C4HL10" type="string" cy:type="String"/>
    <att name="Fusion" type="string" cy:type="String"/>
    <att name="CDPS" type="string" cy:type="String"/>
    <att name="Genome ID" value="DTAJ01000006" type="string" cy:type="String"/>
    <att name="Organism" value="Desulfurococcaceae archaeon." type="string" cy:type="String"/>
    <att name="Phylum" value="Thermoproteota" type="string" cy:type="String"/>
    <att name="Domain" value="Archaea" type="string" cy:type="String"/>
    <att name="Concatenated Accessions" value="A0A7C4DQ63||A0A7C4HL10" type="string" cy:type="String"/>
    <att name="Concatenated Sequence" value="MASTSKFEILADIVKTRRTVREYSEESVPREVVETVLDLARWSPSGSNVQDWRFVVVTDRKLLKAIKMFSPGWLGGGNPVAIVICSDRKWAYEKAGPLARDVMYLVHAGIVAQTIALLAHAMGLGTNMIMSFSKEAVKKILDLPESWDPVMIILLGYPKHIPEPPPRLALSELVVWRMDGDKKAVRVFELLAYLASSARGLLEEPREYGPLRCLDAMRRLIDMVLETRLIEDEEVTKYLEELRSRLSRGIILLMYSAEEFRKFIINVNVELSEKTTRVLERYYNK" type="string" cy:type="String"/>
    <att name="Hydantoin associated?" value="Yes" type="string" cy:type="String"/>
    <graphics z="0.0" width="0.0" w="15.0" type="ELLIPSE" h="15.0" y="134.83576642335765" fill="#40D43E" x="21.77737226277378" outline="#CCCCCC">
      <att name="NODE_VISIBLE" value="true" type="string" cy:type="String"/>
      <att name="NODE_LABEL_FONT_SIZE" value="12" type="string" cy:type="String"/>
      <att name="NODE_CUSTOMGRAPHICS_POSITION_6" value="C,C,c,0.00,0.00" type="string" cy:type="String"/>
      <att name="NODE_CUSTOMGRAPHICS_6" value="org.cytoscape.cg.model.NullCustomGraphics,0,[ Remove Graphics ]," type="string" cy:type="String"/>
      <att name="NODE_CUSTOMGRAPHICS_SIZE_7" value="35.0" type="string" cy:type="String"/>
      <att name="NODE_SELECTED" value="false" type="string" cy:type="String"/>
      <att name="NODE_LABEL_COLOR" value="#000000" type="string" cy:type="String"/>
      <att name="NODE_CUSTOMGRAPHICS_SIZE_6" value="35.0" type="string" cy:type="String"/>
      <att name="NODE_CUSTOMGRAPHICS_9" value="org.cytoscape.cg.model.NullCustomGraphics,0,[ Remove Graphics ]," type="string" cy:type="String"/>
      <att name="NODE_CUSTOMGRAPHICS_7" value="org.cytoscape.cg.model.NullCustomGraphics,0,[ Remove Graphics ]," type="string" cy:type="String"/>
      <att name="NODE_LABEL_WIDTH" value="200.0" type="string" cy:type="String"/>
      <att name="NODE_NESTED_NETWORK_IMAGE_VISIBLE" value="true" type="string" cy:type="String"/>
      <att name="NODE_CUSTOMGRAPHICS_1" value="org.cytoscape.cg.model.NullCustomGraphics,0,[ Remove Graphics ]," type="string" cy:type="String"/>
      <att name="NODE_CUSTOMGRAPHICS_4" value="org.cytoscape.cg.model.NullCustomGraphics,0,[ Remove Graphics ]," type="string" cy:type="String"/>
      <att name="NODE_CUSTOMGRAPHICS_8" value="org.cytoscape.cg.model.NullCustomGraphics,0,[ Remove Graphics ]," type="string" cy:type="String"/>
      <att name="NODE_CUSTOMGRAPHICS_SIZE_8" value="35.0" type="string" cy:type="String"/>
      <att name="NODE_LABEL_BACKGROUND_SHAPE" value="NONE" type="string" cy:type="String"/>
      <att name="NODE_SELECTED_PAINT" value="#FFFF00" type="string" cy:type="String"/>
      <att name="NODE_CUSTOMGRAPHICS_SIZE_2" value="35.0" type="string" cy:type="String"/>
      <att name="NODE_TOOLTIP" value="" type="string" cy:type="String"/>
      <att name="COMPOUND_NODE_SHAPE" value="ROUND_RECTANGLE" type="string" cy:type="String"/>
      <att name="NODE_BORDER_STROKE" value="SOLID" type="string" cy:type="String"/>
      <att name="NODE_DEPTH" value="0.0" type="string" cy:type="String"/>
      <att name="NODE_LABEL_BACKGROUND_TRANSPARENCY" value="255" type="string" cy:type="String"/>
      <att name="NODE_LABEL_TRANSPARENCY" value="255" type="string" cy:type="String"/>
      <att name="NODE_LABEL_POSITION" value="C,C,c,0.00,0.00" type="string" cy:type="String"/>
      <att name="NODE_CUSTOMGRAPHICS_POSITION_4" value="C,C,c,0.00,0.00" type="string" cy:type="String"/>
      <att name="NODE_CUSTOMGRAPHICS_SIZE_9" value="35.0" type="string" cy:type="String"/>
      <att name="NODE_CUSTOMGRAPHICS_SIZE_3" value="35.0" type="string" cy:type="String"/>
      <att name="NODE_CUSTOMGRAPHICS_SIZE_1" value="35.0" type="string" cy:type="String"/>
      <att name="NODE_CUSTOMGRAPHICS_POSITION_8" value="C,C,c,0.00,0.00" type="string" cy:type="String"/>
      <att name="NODE_CUSTOMGRAPHICS_POSITION_9" value="C,C,c,0.00,0.00" type="string" cy:type="String"/>
      <att name="COMPOUND_NODE_PADDING" value="10.0" type="string" cy:type="String"/>
      <att name="NODE_CUSTOMGRAPHICS_SIZE_4" value="35.0" type="string" cy:type="String"/>
      <att name="NODE_LABEL_FONT_FACE" value="SansSerif.plain,plain,12" type="string" cy:type="String"/>
      <att name="NODE_CUSTOMGRAPHICS_POSITION_5" value="C,C,c,0.00,0.00" type="string" cy:type="String"/>
      <att name="NODE_CUSTOMGRAPHICS_POSITION_1" value="C,C,c,0.00,0.00" type="string" cy:type="String"/>
      <att name="NODE_CUSTOMGRAPHICS_POSITION_2" value="C,C,c,0.00,0.00" type="string" cy:type="String"/>
      <att name="NODE_TRANSPARENCY" value="255" type="string" cy:type="String"/>
      <att name="NODE_CUSTOMGRAPHICS_2" value="org.cytoscape.cg.model.NullCustomGraphics,0,[ Remove Graphics ]," type="string" cy:type="String"/>
      <att name="NODE_LABEL_ROTATION" value="0.0" type="string" cy:type="String"/>
      <att name="NODE_CUSTOMGRAPHICS_5" value="org.cytoscape.cg.model.NullCustomGraphics,0,[ Remove Graphics ]," type="string" cy:type="String"/>
      <att name="NODE_LABEL" value="" type="string" cy:type="String"/>
      <att name="NODE_CUSTOMGRAPHICS_POSITION_3" value="C,C,c,0.00,0.00" type="string" cy:type="String"/>
      <att name="NODE_CUSTOMGRAPHICS_POSITION_7" value="C,C,c,0.00,0.00" type="string" cy:type="String"/>
      <att name="NODE_LABEL_BACKGROUND_COLOR" value="#B6B6B6" type="string" cy:type="String"/>
      <att name="NODE_BORDER_TRANSPARENCY" value="255" type="string" cy:type="String"/>
      <att name="NODE_CUSTOMGRAPHICS_3" value="org.cytoscape.cg.model.NullCustomGraphics,0,[ Remove Graphics ]," type="string" cy:type="String"/>
      <att name="NODE_CUSTOMGRAPHICS_SIZE_5" value="35.0" type="string" cy:type="String"/>
    </graphics>
  </node>
  <node id="1133" label="zzzz153">
    <att name="shared name" value="zzzz153" type="string" cy:type="String"/>
    <att name="name" value="zzzz153" type="string" cy:type="String"/>
    <att name="selected" value="0" type="boolean" cy:type="Boolean"/>
    <att name="AlbA" value="A0A7C4NDE8" type="string" cy:type="String"/>
    <att name="AlbB" value="A0A7C4JCX5" type="string" cy:type="String"/>
    <att name="Fusion" type="string" cy:type="String"/>
    <att name="CDPS" type="string" cy:type="String"/>
    <att name="Genome ID" value="DTAC01000084" type="string" cy:type="String"/>
    <att name="Organism" value="Candidatus Bathyarchaeota archaeon." type="string" cy:type="String"/>
    <att name="Phylum" value="Candidatus Bathyarchaeota" type="string" cy:type="String"/>
    <att name="Domain" value="Archaea" type="string" cy:type="String"/>
    <att name="Concatenated Accessions" value="A0A7C4NDE8||A0A7C4JCX5" type="string" cy:type="String"/>
    <att name="Concatenated Sequence" value="MKDIELSSIADVLANVIKTRRTIRRFKKDVKVPKEVIERILDIARWSPSGSNAQEWRFIAIMDERLLRAMKMFSPGWLGEAPAAIVACADKDWSYRVAGVLGRDKMYLIDVGIVVQTIALLAHAMGLGTNIIMSFSQEAISELLNVPHNWEIVVIIAIGYPDEEPKPPPRMSLSELVIWRMKVDEERKMRIYDFIAYLISSARGLLVEPQVYGPFRCLDAVSRFIHLLSDLGIKDPYLDELKDEVDKGKYLLLIDESKFKDFIIHLNVKLARKIKEDLNL" type="string" cy:type="String"/>
    <att name="Hydantoin associated?" value="Yes" type="string" cy:type="String"/>
    <graphics z="0.0" width="0.0" w="15.0" type="ELLIPSE" h="15.0" y="132.83576642335765" fill="#40D43E" x="89.77737226277378" outline="#CCCCCC">
      <att name="NODE_VISIBLE" value="true" type="string" cy:type="String"/>
      <att name="NODE_LABEL_FONT_SIZE" value="12" type="string" cy:type="String"/>
      <att name="NODE_CUSTOMGRAPHICS_POSITION_6" value="C,C,c,0.00,0.00" type="string" cy:type="String"/>
      <att name="NODE_CUSTOMGRAPHICS_6" value="org.cytoscape.cg.model.NullCustomGraphics,0,[ Remove Graphics ]," type="string" cy:type="String"/>
      <att name="NODE_CUSTOMGRAPHICS_SIZE_7" value="35.0" type="string" cy:type="String"/>
      <att name="NODE_SELECTED" value="false" type="string" cy:type="String"/>
      <att name="NODE_LABEL_COLOR" value="#000000" type="string" cy:type="String"/>
      <att name="NODE_CUSTOMGRAPHICS_SIZE_6" value="35.0" type="string" cy:type="String"/>
      <att name="NODE_CUSTOMGRAPHICS_9" value="org.cytoscape.cg.model.NullCustomGraphics,0,[ Remove Graphics ]," type="string" cy:type="String"/>
      <att name="NODE_CUSTOMGRAPHICS_7" value="org.cytoscape.cg.model.NullCustomGraphics,0,[ Remove Graphics ]," type="string" cy:type="String"/>
      <att name="NODE_LABEL_WIDTH" value="200.0" type="string" cy:type="String"/>
      <att name="NODE_NESTED_NETWORK_IMAGE_VISIBLE" value="true" type="string" cy:type="String"/>
      <att name="NODE_CUSTOMGRAPHICS_1" value="org.cytoscape.cg.model.NullCustomGraphics,0,[ Remove Graphics ]," type="string" cy:type="String"/>
      <att name="NODE_CUSTOMGRAPHICS_4" value="org.cytoscape.cg.model.NullCustomGraphics,0,[ Remove Graphics ]," type="string" cy:type="String"/>
      <att name="NODE_CUSTOMGRAPHICS_8" value="org.cytoscape.cg.model.NullCustomGraphics,0,[ Remove Graphics ]," type="string" cy:type="String"/>
      <att name="NODE_CUSTOMGRAPHICS_SIZE_8" value="35.0" type="string" cy:type="String"/>
      <att name="NODE_LABEL_BACKGROUND_SHAPE" value="NONE" type="string" cy:type="String"/>
      <att name="NODE_SELECTED_PAINT" value="#FFFF00" type="string" cy:type="String"/>
      <att name="NODE_CUSTOMGRAPHICS_SIZE_2" value="35.0" type="string" cy:type="String"/>
      <att name="NODE_TOOLTIP" value="" type="string" cy:type="String"/>
      <att name="COMPOUND_NODE_SHAPE" value="ROUND_RECTANGLE" type="string" cy:type="String"/>
      <att name="NODE_BORDER_STROKE" value="SOLID" type="string" cy:type="String"/>
      <att name="NODE_DEPTH" value="0.0" type="string" cy:type="String"/>
      <att name="NODE_LABEL_BACKGROUND_TRANSPARENCY" value="255" type="string" cy:type="String"/>
      <att name="NODE_LABEL_TRANSPARENCY" value="255" type="string" cy:type="String"/>
      <att name="NODE_LABEL_POSITION" value="C,C,c,0.00,0.00" type="string" cy:type="String"/>
      <att name="NODE_CUSTOMGRAPHICS_POSITION_4" value="C,C,c,0.00,0.00" type="string" cy:type="String"/>
      <att name="NODE_CUSTOMGRAPHICS_SIZE_9" value="35.0" type="string" cy:type="String"/>
      <att name="NODE_CUSTOMGRAPHICS_SIZE_3" value="35.0" type="string" cy:type="String"/>
      <att name="NODE_CUSTOMGRAPHICS_SIZE_1" value="35.0" type="string" cy:type="String"/>
      <att name="NODE_CUSTOMGRAPHICS_POSITION_8" value="C,C,c,0.00,0.00" type="string" cy:type="String"/>
      <att name="NODE_CUSTOMGRAPHICS_POSITION_9" value="C,C,c,0.00,0.00" type="string" cy:type="String"/>
      <att name="COMPOUND_NODE_PADDING" value="10.0" type="string" cy:type="String"/>
      <att name="NODE_CUSTOMGRAPHICS_SIZE_4" value="35.0" type="string" cy:type="String"/>
      <att name="NODE_LABEL_FONT_FACE" value="SansSerif.plain,plain,12" type="string" cy:type="String"/>
      <att name="NODE_CUSTOMGRAPHICS_POSITION_5" value="C,C,c,0.00,0.00" type="string" cy:type="String"/>
      <att name="NODE_CUSTOMGRAPHICS_POSITION_1" value="C,C,c,0.00,0.00" type="string" cy:type="String"/>
      <att name="NODE_CUSTOMGRAPHICS_POSITION_2" value="C,C,c,0.00,0.00" type="string" cy:type="String"/>
      <att name="NODE_TRANSPARENCY" value="255" type="string" cy:type="String"/>
      <att name="NODE_CUSTOMGRAPHICS_2" value="org.cytoscape.cg.model.NullCustomGraphics,0,[ Remove Graphics ]," type="string" cy:type="String"/>
      <att name="NODE_LABEL_ROTATION" value="0.0" type="string" cy:type="String"/>
      <att name="NODE_CUSTOMGRAPHICS_5" value="org.cytoscape.cg.model.NullCustomGraphics,0,[ Remove Graphics ]," type="string" cy:type="String"/>
      <att name="NODE_LABEL" value="" type="string" cy:type="String"/>
      <att name="NODE_CUSTOMGRAPHICS_POSITION_3" value="C,C,c,0.00,0.00" type="string" cy:type="String"/>
      <att name="NODE_CUSTOMGRAPHICS_POSITION_7" value="C,C,c,0.00,0.00" type="string" cy:type="String"/>
      <att name="NODE_LABEL_BACKGROUND_COLOR" value="#B6B6B6" type="string" cy:type="String"/>
      <att name="NODE_BORDER_TRANSPARENCY" value="255" type="string" cy:type="String"/>
      <att name="NODE_CUSTOMGRAPHICS_3" value="org.cytoscape.cg.model.NullCustomGraphics,0,[ Remove Graphics ]," type="string" cy:type="String"/>
      <att name="NODE_CUSTOMGRAPHICS_SIZE_5" value="35.0" type="string" cy:type="String"/>
    </graphics>
  </node>
  <node id="1129" label="zzzz156">
    <att name="shared name" value="zzzz156" type="string" cy:type="String"/>
    <att name="name" value="zzzz156" type="string" cy:type="String"/>
    <att name="selected" value="0" type="boolean" cy:type="Boolean"/>
    <att name="AlbA" value="A0A7C5BU24" type="string" cy:type="String"/>
    <att name="AlbB" value="A0A7C5FT11" type="string" cy:type="String"/>
    <att name="Fusion" type="string" cy:type="String"/>
    <att name="CDPS" type="string" cy:type="String"/>
    <att name="Genome ID" value="DTJN01000174" type="string" cy:type="String"/>
    <att name="Organism" value="Armatimonadetes bacterium." type="string" cy:type="String"/>
    <att name="Phylum" value="Armatimonadota" type="string" cy:type="String"/>
    <att name="Domain" value="Bacteria" type="string" cy:type="String"/>
    <att name="Concatenated Accessions" value="A0A7C5BU24||A0A7C5FT11" type="string" cy:type="String"/>
    <att name="Concatenated Sequence" value="MRQFERRSVPVDVLLGLVEAGCWAPSGGNRQAWRFIIVTDERRLRALRMVSPGFIGDPPAAIVVCESVADLVDQSAGPDVRALTIADAFMAAYAITLAAHGHGLGSCIIGSFNDAAVRHLLGLPADIVPVLIVTVGYPARIPDPPQRRTEGVWYWETYGADEADHGMDEVIRESLLERFTELASYLLTSARGLLDEPAEYGPLRLIQAAHHLVEILTAEGLSSETLEAVGRRLADIESSAMGENPHALRTVLDDLVLSLLRAIDEFSDR" type="string" cy:type="String"/>
    <att name="Hydantoin associated?" value="Yes" type="string" cy:type="String"/>
    <graphics z="0.0" width="0.0" w="15.0" type="ELLIPSE" h="15.0" y="362.83576642335765" fill="#4EB3D3" x="381.7773722627738" outline="#CCCCCC">
      <att name="NODE_VISIBLE" value="true" type="string" cy:type="String"/>
      <att name="NODE_LABEL_FONT_SIZE" value="12" type="string" cy:type="String"/>
      <att name="NODE_CUSTOMGRAPHICS_POSITION_6" value="C,C,c,0.00,0.00" type="string" cy:type="String"/>
      <att name="NODE_CUSTOMGRAPHICS_6" value="org.cytoscape.cg.model.NullCustomGraphics,0,[ Remove Graphics ]," type="string" cy:type="String"/>
      <att name="NODE_CUSTOMGRAPHICS_SIZE_7" value="35.0" type="string" cy:type="String"/>
      <att name="NODE_SELECTED" value="false" type="string" cy:type="String"/>
      <att name="NODE_LABEL_COLOR" value="#000000" type="string" cy:type="String"/>
      <att name="NODE_CUSTOMGRAPHICS_SIZE_6" value="35.0" type="string" cy:type="String"/>
      <att name="NODE_CUSTOMGRAPHICS_9" value="org.cytoscape.cg.model.NullCustomGraphics,0,[ Remove Graphics ]," type="string" cy:type="String"/>
      <att name="NODE_CUSTOMGRAPHICS_7" value="org.cytoscape.cg.model.NullCustomGraphics,0,[ Remove Graphics ]," type="string" cy:type="String"/>
      <att name="NODE_LABEL_WIDTH" value="200.0" type="string" cy:type="String"/>
      <att name="NODE_NESTED_NETWORK_IMAGE_VISIBLE" value="true" type="string" cy:type="String"/>
      <att name="NODE_CUSTOMGRAPHICS_1" value="org.cytoscape.cg.model.NullCustomGraphics,0,[ Remove Graphics ]," type="string" cy:type="String"/>
      <att name="NODE_CUSTOMGRAPHICS_4" value="org.cytoscape.cg.model.NullCustomGraphics,0,[ Remove Graphics ]," type="string" cy:type="String"/>
      <att name="NODE_CUSTOMGRAPHICS_8" value="org.cytoscape.cg.model.NullCustomGraphics,0,[ Remove Graphics ]," type="string" cy:type="String"/>
      <att name="NODE_CUSTOMGRAPHICS_SIZE_8" value="35.0" type="string" cy:type="String"/>
      <att name="NODE_LABEL_BACKGROUND_SHAPE" value="NONE" type="string" cy:type="String"/>
      <att name="NODE_SELECTED_PAINT" value="#FFFF00" type="string" cy:type="String"/>
      <att name="NODE_CUSTOMGRAPHICS_SIZE_2" value="35.0" type="string" cy:type="String"/>
      <att name="NODE_TOOLTIP" value="" type="string" cy:type="String"/>
      <att name="COMPOUND_NODE_SHAPE" value="ROUND_RECTANGLE" type="string" cy:type="String"/>
      <att name="NODE_BORDER_STROKE" value="SOLID" type="string" cy:type="String"/>
      <att name="NODE_DEPTH" value="0.0" type="string" cy:type="String"/>
      <att name="NODE_LABEL_BACKGROUND_TRANSPARENCY" value="255" type="string" cy:type="String"/>
      <att name="NODE_LABEL_TRANSPARENCY" value="255" type="string" cy:type="String"/>
      <att name="NODE_LABEL_POSITION" value="C,C,c,0.00,0.00" type="string" cy:type="String"/>
      <att name="NODE_CUSTOMGRAPHICS_POSITION_4" value="C,C,c,0.00,0.00" type="string" cy:type="String"/>
      <att name="NODE_CUSTOMGRAPHICS_SIZE_9" value="35.0" type="string" cy:type="String"/>
      <att name="NODE_CUSTOMGRAPHICS_SIZE_3" value="35.0" type="string" cy:type="String"/>
      <att name="NODE_CUSTOMGRAPHICS_SIZE_1" value="35.0" type="string" cy:type="String"/>
      <att name="NODE_CUSTOMGRAPHICS_POSITION_8" value="C,C,c,0.00,0.00" type="string" cy:type="String"/>
      <att name="NODE_CUSTOMGRAPHICS_POSITION_9" value="C,C,c,0.00,0.00" type="string" cy:type="String"/>
      <att name="COMPOUND_NODE_PADDING" value="10.0" type="string" cy:type="String"/>
      <att name="NODE_CUSTOMGRAPHICS_SIZE_4" value="35.0" type="string" cy:type="String"/>
      <att name="NODE_LABEL_FONT_FACE" value="SansSerif.plain,plain,12" type="string" cy:type="String"/>
      <att name="NODE_CUSTOMGRAPHICS_POSITION_5" value="C,C,c,0.00,0.00" type="string" cy:type="String"/>
      <att name="NODE_CUSTOMGRAPHICS_POSITION_1" value="C,C,c,0.00,0.00" type="string" cy:type="String"/>
      <att name="NODE_CUSTOMGRAPHICS_POSITION_2" value="C,C,c,0.00,0.00" type="string" cy:type="String"/>
      <att name="NODE_TRANSPARENCY" value="255" type="string" cy:type="String"/>
      <att name="NODE_CUSTOMGRAPHICS_2" value="org.cytoscape.cg.model.NullCustomGraphics,0,[ Remove Graphics ]," type="string" cy:type="String"/>
      <att name="NODE_LABEL_ROTATION" value="0.0" type="string" cy:type="String"/>
      <att name="NODE_CUSTOMGRAPHICS_5" value="org.cytoscape.cg.model.NullCustomGraphics,0,[ Remove Graphics ]," type="string" cy:type="String"/>
      <att name="NODE_LABEL" value="" type="string" cy:type="String"/>
      <att name="NODE_CUSTOMGRAPHICS_POSITION_3" value="C,C,c,0.00,0.00" type="string" cy:type="String"/>
      <att name="NODE_CUSTOMGRAPHICS_POSITION_7" value="C,C,c,0.00,0.00" type="string" cy:type="String"/>
      <att name="NODE_LABEL_BACKGROUND_COLOR" value="#B6B6B6" type="string" cy:type="String"/>
      <att name="NODE_BORDER_TRANSPARENCY" value="255" type="string" cy:type="String"/>
      <att name="NODE_CUSTOMGRAPHICS_3" value="org.cytoscape.cg.model.NullCustomGraphics,0,[ Remove Graphics ]," type="string" cy:type="String"/>
      <att name="NODE_CUSTOMGRAPHICS_SIZE_5" value="35.0" type="string" cy:type="String"/>
    </graphics>
  </node>
  <node id="1125" label="zzzz157">
    <att name="shared name" value="zzzz157" type="string" cy:type="String"/>
    <att name="name" value="zzzz157" type="string" cy:type="String"/>
    <att name="selected" value="0" type="boolean" cy:type="Boolean"/>
    <att name="AlbA" value="A0A7C5IHA4" type="string" cy:type="String"/>
    <att name="AlbB" value="A0A7C5IIG6" type="string" cy:type="String"/>
    <att name="Fusion" type="string" cy:type="String"/>
    <att name="CDPS" type="string" cy:type="String"/>
    <att name="Genome ID" value="DRVN01000005" type="string" cy:type="String"/>
    <att name="Organism" value="Anaerolineae bacterium." type="string" cy:type="String"/>
    <att name="Phylum" value="Chloroflexota" type="string" cy:type="String"/>
    <att name="Domain" value="Bacteria" type="string" cy:type="String"/>
    <att name="Concatenated Accessions" value="A0A7C5IHA4||A0A7C5IIG6" type="string" cy:type="String"/>
    <att name="Concatenated Sequence" value="METLEAIMTRRSVRAFTGEPIAEETLRKLLEAGRASASGGNVQPWGFVLVSEPVRVQALRALAPGIIGQPAAILVIGLDRERAVRLGGSMNEQSAWIDIGIAIDNLLLAAHALGLGACPIGSFHPGAVAHFLGLPEAVQPVLLLAVGIPRFKPESPGRRPLGEVCFREEWGVPYAMPDHTLQQDLFLFLGYLLSSAHGLYGEPQGYGPFRLLDASRRLLGVMDAHGLSDPYLKELCQALEDAVTGTAGDEELRRIADGLVLRYAEELKTRLAPSGAQG" type="string" cy:type="String"/>
    <att name="Hydantoin associated?" value="Yes" type="string" cy:type="String"/>
    <graphics z="0.0" width="0.0" w="15.0" type="ELLIPSE" h="15.0" y="-212.16423357664235" fill="#4EB3D3" x="-155.22262773722622" outline="#CCCCCC">
      <att name="NODE_VISIBLE" value="true" type="string" cy:type="String"/>
      <att name="NODE_LABEL_FONT_SIZE" value="12" type="string" cy:type="String"/>
      <att name="NODE_CUSTOMGRAPHICS_POSITION_6" value="C,C,c,0.00,0.00" type="string" cy:type="String"/>
      <att name="NODE_CUSTOMGRAPHICS_6" value="org.cytoscape.cg.model.NullCustomGraphics,0,[ Remove Graphics ]," type="string" cy:type="String"/>
      <att name="NODE_CUSTOMGRAPHICS_SIZE_7" value="35.0" type="string" cy:type="String"/>
      <att name="NODE_SELECTED" value="false" type="string" cy:type="String"/>
      <att name="NODE_LABEL_COLOR" value="#000000" type="string" cy:type="String"/>
      <att name="NODE_CUSTOMGRAPHICS_SIZE_6" value="35.0" type="string" cy:type="String"/>
      <att name="NODE_CUSTOMGRAPHICS_9" value="org.cytoscape.cg.model.NullCustomGraphics,0,[ Remove Graphics ]," type="string" cy:type="String"/>
      <att name="NODE_CUSTOMGRAPHICS_7" value="org.cytoscape.cg.model.NullCustomGraphics,0,[ Remove Graphics ]," type="string" cy:type="String"/>
      <att name="NODE_LABEL_WIDTH" value="200.0" type="string" cy:type="String"/>
      <att name="NODE_NESTED_NETWORK_IMAGE_VISIBLE" value="true" type="string" cy:type="String"/>
      <att name="NODE_CUSTOMGRAPHICS_1" value="org.cytoscape.cg.model.NullCustomGraphics,0,[ Remove Graphics ]," type="string" cy:type="String"/>
      <att name="NODE_CUSTOMGRAPHICS_4" value="org.cytoscape.cg.model.NullCustomGraphics,0,[ Remove Graphics ]," type="string" cy:type="String"/>
      <att name="NODE_CUSTOMGRAPHICS_8" value="org.cytoscape.cg.model.NullCustomGraphics,0,[ Remove Graphics ]," type="string" cy:type="String"/>
      <att name="NODE_CUSTOMGRAPHICS_SIZE_8" value="35.0" type="string" cy:type="String"/>
      <att name="NODE_LABEL_BACKGROUND_SHAPE" value="NONE" type="string" cy:type="String"/>
      <att name="NODE_SELECTED_PAINT" value="#FFFF00" type="string" cy:type="String"/>
      <att name="NODE_CUSTOMGRAPHICS_SIZE_2" value="35.0" type="string" cy:type="String"/>
      <att name="NODE_TOOLTIP" value="" type="string" cy:type="String"/>
      <att name="COMPOUND_NODE_SHAPE" value="ROUND_RECTANGLE" type="string" cy:type="String"/>
      <att name="NODE_BORDER_STROKE" value="SOLID" type="string" cy:type="String"/>
      <att name="NODE_DEPTH" value="0.0" type="string" cy:type="String"/>
      <att name="NODE_LABEL_BACKGROUND_TRANSPARENCY" value="255" type="string" cy:type="String"/>
      <att name="NODE_LABEL_TRANSPARENCY" value="255" type="string" cy:type="String"/>
      <att name="NODE_LABEL_POSITION" value="C,C,c,0.00,0.00" type="string" cy:type="String"/>
      <att name="NODE_CUSTOMGRAPHICS_POSITION_4" value="C,C,c,0.00,0.00" type="string" cy:type="String"/>
      <att name="NODE_CUSTOMGRAPHICS_SIZE_9" value="35.0" type="string" cy:type="String"/>
      <att name="NODE_CUSTOMGRAPHICS_SIZE_3" value="35.0" type="string" cy:type="String"/>
      <att name="NODE_CUSTOMGRAPHICS_SIZE_1" value="35.0" type="string" cy:type="String"/>
      <att name="NODE_CUSTOMGRAPHICS_POSITION_8" value="C,C,c,0.00,0.00" type="string" cy:type="String"/>
      <att name="NODE_CUSTOMGRAPHICS_POSITION_9" value="C,C,c,0.00,0.00" type="string" cy:type="String"/>
      <att name="COMPOUND_NODE_PADDING" value="10.0" type="string" cy:type="String"/>
      <att name="NODE_CUSTOMGRAPHICS_SIZE_4" value="35.0" type="string" cy:type="String"/>
      <att name="NODE_LABEL_FONT_FACE" value="SansSerif.plain,plain,12" type="string" cy:type="String"/>
      <att name="NODE_CUSTOMGRAPHICS_POSITION_5" value="C,C,c,0.00,0.00" type="string" cy:type="String"/>
      <att name="NODE_CUSTOMGRAPHICS_POSITION_1" value="C,C,c,0.00,0.00" type="string" cy:type="String"/>
      <att name="NODE_CUSTOMGRAPHICS_POSITION_2" value="C,C,c,0.00,0.00" type="string" cy:type="String"/>
      <att name="NODE_TRANSPARENCY" value="255" type="string" cy:type="String"/>
      <att name="NODE_CUSTOMGRAPHICS_2" value="org.cytoscape.cg.model.NullCustomGraphics,0,[ Remove Graphics ]," type="string" cy:type="String"/>
      <att name="NODE_LABEL_ROTATION" value="0.0" type="string" cy:type="String"/>
      <att name="NODE_CUSTOMGRAPHICS_5" value="org.cytoscape.cg.model.NullCustomGraphics,0,[ Remove Graphics ]," type="string" cy:type="String"/>
      <att name="NODE_LABEL" value="" type="string" cy:type="String"/>
      <att name="NODE_CUSTOMGRAPHICS_POSITION_3" value="C,C,c,0.00,0.00" type="string" cy:type="String"/>
      <att name="NODE_CUSTOMGRAPHICS_POSITION_7" value="C,C,c,0.00,0.00" type="string" cy:type="String"/>
      <att name="NODE_LABEL_BACKGROUND_COLOR" value="#B6B6B6" type="string" cy:type="String"/>
      <att name="NODE_BORDER_TRANSPARENCY" value="255" type="string" cy:type="String"/>
      <att name="NODE_CUSTOMGRAPHICS_3" value="org.cytoscape.cg.model.NullCustomGraphics,0,[ Remove Graphics ]," type="string" cy:type="String"/>
      <att name="NODE_CUSTOMGRAPHICS_SIZE_5" value="35.0" type="string" cy:type="String"/>
    </graphics>
  </node>
  <node id="1121" label="zzzz158">
    <att name="shared name" value="zzzz158" type="string" cy:type="String"/>
    <att name="name" value="zzzz158" type="string" cy:type="String"/>
    <att name="selected" value="0" type="boolean" cy:type="Boolean"/>
    <att name="AlbA" value="A0A7C5JXF1" type="string" cy:type="String"/>
    <att name="AlbB" value="A0A7C5P6V0" type="string" cy:type="String"/>
    <att name="Fusion" type="string" cy:type="String"/>
    <att name="CDPS" type="string" cy:type="String"/>
    <att name="Genome ID" value="DRTQ01000277" type="string" cy:type="String"/>
    <att name="Organism" value="Chloroflexi bacterium." type="string" cy:type="String"/>
    <att name="Phylum" value="Chloroflexota" type="string" cy:type="String"/>
    <att name="Domain" value="Bacteria" type="string" cy:type="String"/>
    <att name="Concatenated Accessions" value="A0A7C5JXF1||A0A7C5P6V0" type="string" cy:type="String"/>
    <att name="Concatenated Sequence" value="MSLDIDTDMETLQAIQTRRSVRAFSEEPIPEELLRRILEAATSAASGGNLQPWGFVIVQNSRRLQALRALAPGIIGQPTALVVICLDIQRAERLGGALGPRLAWIDIGLATQNLLLAAHDLELGACPVGSFHRRAVALFLDLPSHIRPVLLIALGYPQTKPSFPGRRPLMEVCFAEQWGEPYEYMNTDKLREDLVNFIGYLLTSAHGLYDEPAGYAPFRILDATGRLLAIMEEAELTDPFLKQLKQAIDEERLGSNDDQALRAFLDQVCLQYAAELKKRTAAP" type="string" cy:type="String"/>
    <att name="Hydantoin associated?" value="Yes" type="string" cy:type="String"/>
    <graphics z="0.0" width="0.0" w="15.0" type="ELLIPSE" h="15.0" y="-227.16423357664235" fill="#4EB3D3" x="-193.22262773722622" outline="#CCCCCC">
      <att name="NODE_VISIBLE" value="true" type="string" cy:type="String"/>
      <att name="NODE_LABEL_FONT_SIZE" value="12" type="string" cy:type="String"/>
      <att name="NODE_CUSTOMGRAPHICS_POSITION_6" value="C,C,c,0.00,0.00" type="string" cy:type="String"/>
      <att name="NODE_CUSTOMGRAPHICS_6" value="org.cytoscape.cg.model.NullCustomGraphics,0,[ Remove Graphics ]," type="string" cy:type="String"/>
      <att name="NODE_CUSTOMGRAPHICS_SIZE_7" value="35.0" type="string" cy:type="String"/>
      <att name="NODE_SELECTED" value="false" type="string" cy:type="String"/>
      <att name="NODE_LABEL_COLOR" value="#000000" type="string" cy:type="String"/>
      <att name="NODE_CUSTOMGRAPHICS_SIZE_6" value="35.0" type="string" cy:type="String"/>
      <att name="NODE_CUSTOMGRAPHICS_9" value="org.cytoscape.cg.model.NullCustomGraphics,0,[ Remove Graphics ]," type="string" cy:type="String"/>
      <att name="NODE_CUSTOMGRAPHICS_7" value="org.cytoscape.cg.model.NullCustomGraphics,0,[ Remove Graphics ]," type="string" cy:type="String"/>
      <att name="NODE_LABEL_WIDTH" value="200.0" type="string" cy:type="String"/>
      <att name="NODE_NESTED_NETWORK_IMAGE_VISIBLE" value="true" type="string" cy:type="String"/>
      <att name="NODE_CUSTOMGRAPHICS_1" value="org.cytoscape.cg.model.NullCustomGraphics,0,[ Remove Graphics ]," type="string" cy:type="String"/>
      <att name="NODE_CUSTOMGRAPHICS_4" value="org.cytoscape.cg.model.NullCustomGraphics,0,[ Remove Graphics ]," type="string" cy:type="String"/>
      <att name="NODE_CUSTOMGRAPHICS_8" value="org.cytoscape.cg.model.NullCustomGraphics,0,[ Remove Graphics ]," type="string" cy:type="String"/>
      <att name="NODE_CUSTOMGRAPHICS_SIZE_8" value="35.0" type="string" cy:type="String"/>
      <att name="NODE_LABEL_BACKGROUND_SHAPE" value="NONE" type="string" cy:type="String"/>
      <att name="NODE_SELECTED_PAINT" value="#FFFF00" type="string" cy:type="String"/>
      <att name="NODE_CUSTOMGRAPHICS_SIZE_2" value="35.0" type="string" cy:type="String"/>
      <att name="NODE_TOOLTIP" value="" type="string" cy:type="String"/>
      <att name="COMPOUND_NODE_SHAPE" value="ROUND_RECTANGLE" type="string" cy:type="String"/>
      <att name="NODE_BORDER_STROKE" value="SOLID" type="string" cy:type="String"/>
      <att name="NODE_DEPTH" value="0.0" type="string" cy:type="String"/>
      <att name="NODE_LABEL_BACKGROUND_TRANSPARENCY" value="255" type="string" cy:type="String"/>
      <att name="NODE_LABEL_TRANSPARENCY" value="255" type="string" cy:type="String"/>
      <att name="NODE_LABEL_POSITION" value="C,C,c,0.00,0.00" type="string" cy:type="String"/>
      <att name="NODE_CUSTOMGRAPHICS_POSITION_4" value="C,C,c,0.00,0.00" type="string" cy:type="String"/>
      <att name="NODE_CUSTOMGRAPHICS_SIZE_9" value="35.0" type="string" cy:type="String"/>
      <att name="NODE_CUSTOMGRAPHICS_SIZE_3" value="35.0" type="string" cy:type="String"/>
      <att name="NODE_CUSTOMGRAPHICS_SIZE_1" value="35.0" type="string" cy:type="String"/>
      <att name="NODE_CUSTOMGRAPHICS_POSITION_8" value="C,C,c,0.00,0.00" type="string" cy:type="String"/>
      <att name="NODE_CUSTOMGRAPHICS_POSITION_9" value="C,C,c,0.00,0.00" type="string" cy:type="String"/>
      <att name="COMPOUND_NODE_PADDING" value="10.0" type="string" cy:type="String"/>
      <att name="NODE_CUSTOMGRAPHICS_SIZE_4" value="35.0" type="string" cy:type="String"/>
      <att name="NODE_LABEL_FONT_FACE" value="SansSerif.plain,plain,12" type="string" cy:type="String"/>
      <att name="NODE_CUSTOMGRAPHICS_POSITION_5" value="C,C,c,0.00,0.00" type="string" cy:type="String"/>
      <att name="NODE_CUSTOMGRAPHICS_POSITION_1" value="C,C,c,0.00,0.00" type="string" cy:type="String"/>
      <att name="NODE_CUSTOMGRAPHICS_POSITION_2" value="C,C,c,0.00,0.00" type="string" cy:type="String"/>
      <att name="NODE_TRANSPARENCY" value="255" type="string" cy:type="String"/>
      <att name="NODE_CUSTOMGRAPHICS_2" value="org.cytoscape.cg.model.NullCustomGraphics,0,[ Remove Graphics ]," type="string" cy:type="String"/>
      <att name="NODE_LABEL_ROTATION" value="0.0" type="string" cy:type="String"/>
      <att name="NODE_CUSTOMGRAPHICS_5" value="org.cytoscape.cg.model.NullCustomGraphics,0,[ Remove Graphics ]," type="string" cy:type="String"/>
      <att name="NODE_LABEL" value="" type="string" cy:type="String"/>
      <att name="NODE_CUSTOMGRAPHICS_POSITION_3" value="C,C,c,0.00,0.00" type="string" cy:type="String"/>
      <att name="NODE_CUSTOMGRAPHICS_POSITION_7" value="C,C,c,0.00,0.00" type="string" cy:type="String"/>
      <att name="NODE_LABEL_BACKGROUND_COLOR" value="#B6B6B6" type="string" cy:type="String"/>
      <att name="NODE_BORDER_TRANSPARENCY" value="255" type="string" cy:type="String"/>
      <att name="NODE_CUSTOMGRAPHICS_3" value="org.cytoscape.cg.model.NullCustomGraphics,0,[ Remove Graphics ]," type="string" cy:type="String"/>
      <att name="NODE_CUSTOMGRAPHICS_SIZE_5" value="35.0" type="string" cy:type="String"/>
    </graphics>
  </node>
  <node id="1117" label="zzzz161">
    <att name="shared name" value="zzzz161" type="string" cy:type="String"/>
    <att name="name" value="zzzz161" type="string" cy:type="String"/>
    <att name="selected" value="0" type="boolean" cy:type="Boolean"/>
    <att name="AlbA" value="A0A7C5Y1I6" type="string" cy:type="String"/>
    <att name="AlbB" value="A0A7C5XZP8" type="string" cy:type="String"/>
    <att name="Fusion" type="string" cy:type="String"/>
    <att name="CDPS" type="string" cy:type="String"/>
    <att name="Genome ID" value="DRZR01000179" type="string" cy:type="String"/>
    <att name="Organism" value="Acidilobales archaeon." type="string" cy:type="String"/>
    <att name="Phylum" value="Thermoproteota" type="string" cy:type="String"/>
    <att name="Domain" value="Archaea" type="string" cy:type="String"/>
    <att name="Concatenated Accessions" value="A0A7C5Y1I6||A0A7C5XZP8" type="string" cy:type="String"/>
    <att name="Concatenated Sequence" value="MEKFEFLSNIIKTRRTIRYFSDQEISKDLLIKIMDVTRWIPTGSNLQDLRFIIVYNKKILKLIKMFSPGWIGDGNPAAIVICSDLKWALERGGLYAAKEMYLIHVGIAFQTIALLAHSLGLGTNPIVSFSKEAVKTILKLPENLEPVMIVLIGYPKVVPEPTPRLPLDKIISWVEMSEKMNVRNIEIILEFLAFLSSSAQGLFGEPHEYGPLRCVDAIRRFIDLIFKLDVPLDEKFIQELKELRSWIDRDMHLLMYDREKFREFVNNLIKTLAEIALRYLT" type="string" cy:type="String"/>
    <att name="Hydantoin associated?" value="Yes" type="string" cy:type="String"/>
    <graphics z="0.0" width="0.0" w="15.0" type="ELLIPSE" h="15.0" y="201.83576642335765" fill="#40D43E" x="34.77737226277378" outline="#CCCCCC">
      <att name="NODE_VISIBLE" value="true" type="string" cy:type="String"/>
      <att name="NODE_LABEL_FONT_SIZE" value="12" type="string" cy:type="String"/>
      <att name="NODE_CUSTOMGRAPHICS_POSITION_6" value="C,C,c,0.00,0.00" type="string" cy:type="String"/>
      <att name="NODE_CUSTOMGRAPHICS_6" value="org.cytoscape.cg.model.NullCustomGraphics,0,[ Remove Graphics ]," type="string" cy:type="String"/>
      <att name="NODE_CUSTOMGRAPHICS_SIZE_7" value="35.0" type="string" cy:type="String"/>
      <att name="NODE_SELECTED" value="false" type="string" cy:type="String"/>
      <att name="NODE_LABEL_COLOR" value="#000000" type="string" cy:type="String"/>
      <att name="NODE_CUSTOMGRAPHICS_SIZE_6" value="35.0" type="string" cy:type="String"/>
      <att name="NODE_CUSTOMGRAPHICS_9" value="org.cytoscape.cg.model.NullCustomGraphics,0,[ Remove Graphics ]," type="string" cy:type="String"/>
      <att name="NODE_CUSTOMGRAPHICS_7" value="org.cytoscape.cg.model.NullCustomGraphics,0,[ Remove Graphics ]," type="string" cy:type="String"/>
      <att name="NODE_LABEL_WIDTH" value="200.0" type="string" cy:type="String"/>
      <att name="NODE_NESTED_NETWORK_IMAGE_VISIBLE" value="true" type="string" cy:type="String"/>
      <att name="NODE_CUSTOMGRAPHICS_1" value="org.cytoscape.cg.model.NullCustomGraphics,0,[ Remove Graphics ]," type="string" cy:type="String"/>
      <att name="NODE_CUSTOMGRAPHICS_4" value="org.cytoscape.cg.model.NullCustomGraphics,0,[ Remove Graphics ]," type="string" cy:type="String"/>
      <att name="NODE_CUSTOMGRAPHICS_8" value="org.cytoscape.cg.model.NullCustomGraphics,0,[ Remove Graphics ]," type="string" cy:type="String"/>
      <att name="NODE_CUSTOMGRAPHICS_SIZE_8" value="35.0" type="string" cy:type="String"/>
      <att name="NODE_LABEL_BACKGROUND_SHAPE" value="NONE" type="string" cy:type="String"/>
      <att name="NODE_SELECTED_PAINT" value="#FFFF00" type="string" cy:type="String"/>
      <att name="NODE_CUSTOMGRAPHICS_SIZE_2" value="35.0" type="string" cy:type="String"/>
      <att name="NODE_TOOLTIP" value="" type="string" cy:type="String"/>
      <att name="COMPOUND_NODE_SHAPE" value="ROUND_RECTANGLE" type="string" cy:type="String"/>
      <att name="NODE_BORDER_STROKE" value="SOLID" type="string" cy:type="String"/>
      <att name="NODE_DEPTH" value="0.0" type="string" cy:type="String"/>
      <att name="NODE_LABEL_BACKGROUND_TRANSPARENCY" value="255" type="string" cy:type="String"/>
      <att name="NODE_LABEL_TRANSPARENCY" value="255" type="string" cy:type="String"/>
      <att name="NODE_LABEL_POSITION" value="C,C,c,0.00,0.00" type="string" cy:type="String"/>
      <att name="NODE_CUSTOMGRAPHICS_POSITION_4" value="C,C,c,0.00,0.00" type="string" cy:type="String"/>
      <att name="NODE_CUSTOMGRAPHICS_SIZE_9" value="35.0" type="string" cy:type="String"/>
      <att name="NODE_CUSTOMGRAPHICS_SIZE_3" value="35.0" type="string" cy:type="String"/>
      <att name="NODE_CUSTOMGRAPHICS_SIZE_1" value="35.0" type="string" cy:type="String"/>
      <att name="NODE_CUSTOMGRAPHICS_POSITION_8" value="C,C,c,0.00,0.00" type="string" cy:type="String"/>
      <att name="NODE_CUSTOMGRAPHICS_POSITION_9" value="C,C,c,0.00,0.00" type="string" cy:type="String"/>
      <att name="COMPOUND_NODE_PADDING" value="10.0" type="string" cy:type="String"/>
      <att name="NODE_CUSTOMGRAPHICS_SIZE_4" value="35.0" type="string" cy:type="String"/>
      <att name="NODE_LABEL_FONT_FACE" value="SansSerif.plain,plain,12" type="string" cy:type="String"/>
      <att name="NODE_CUSTOMGRAPHICS_POSITION_5" value="C,C,c,0.00,0.00" type="string" cy:type="String"/>
      <att name="NODE_CUSTOMGRAPHICS_POSITION_1" value="C,C,c,0.00,0.00" type="string" cy:type="String"/>
      <att name="NODE_CUSTOMGRAPHICS_POSITION_2" value="C,C,c,0.00,0.00" type="string" cy:type="String"/>
      <att name="NODE_TRANSPARENCY" value="255" type="string" cy:type="String"/>
      <att name="NODE_CUSTOMGRAPHICS_2" value="org.cytoscape.cg.model.NullCustomGraphics,0,[ Remove Graphics ]," type="string" cy:type="String"/>
      <att name="NODE_LABEL_ROTATION" value="0.0" type="string" cy:type="String"/>
      <att name="NODE_CUSTOMGRAPHICS_5" value="org.cytoscape.cg.model.NullCustomGraphics,0,[ Remove Graphics ]," type="string" cy:type="String"/>
      <att name="NODE_LABEL" value="" type="string" cy:type="String"/>
      <att name="NODE_CUSTOMGRAPHICS_POSITION_3" value="C,C,c,0.00,0.00" type="string" cy:type="String"/>
      <att name="NODE_CUSTOMGRAPHICS_POSITION_7" value="C,C,c,0.00,0.00" type="string" cy:type="String"/>
      <att name="NODE_LABEL_BACKGROUND_COLOR" value="#B6B6B6" type="string" cy:type="String"/>
      <att name="NODE_BORDER_TRANSPARENCY" value="255" type="string" cy:type="String"/>
      <att name="NODE_CUSTOMGRAPHICS_3" value="org.cytoscape.cg.model.NullCustomGraphics,0,[ Remove Graphics ]," type="string" cy:type="String"/>
      <att name="NODE_CUSTOMGRAPHICS_SIZE_5" value="35.0" type="string" cy:type="String"/>
    </graphics>
  </node>
  <node id="1113" label="zzzz169">
    <att name="shared name" value="zzzz169" type="string" cy:type="String"/>
    <att name="name" value="zzzz169" type="string" cy:type="String"/>
    <att name="selected" value="0" type="boolean" cy:type="Boolean"/>
    <att name="AlbA" value="A0A7J3S1X5" type="string" cy:type="String"/>
    <att name="AlbB" value="A0A7J3S2N6" type="string" cy:type="String"/>
    <att name="Fusion" type="string" cy:type="String"/>
    <att name="CDPS" type="string" cy:type="String"/>
    <att name="Genome ID" value="DTJL01000043" type="string" cy:type="String"/>
    <att name="Organism" value="Nitrososphaeria archaeon." type="string" cy:type="String"/>
    <att name="Phylum" value="Nitrososphaerota" type="string" cy:type="String"/>
    <att name="Domain" value="Archaea" type="string" cy:type="String"/>
    <att name="Concatenated Accessions" value="A0A7J3S1X5||A0A7J3S2N6" type="string" cy:type="String"/>
    <att name="Concatenated Sequence" value="MDVIDALKRRHMCRHFDPTPVEREKLKRLIYAATRAPSGGNQLVREIILVDEPQSVELLRSVVPSFLANSPAAFVICTDLERAAETMGRQGRDILSLLDAGAAAENIALEAVELGLGVSFVRSSTESAVREALGIPSRYRVDIIVGIGYMAKERPPPLKGQKPIIHHNRFGETWIGMVDVPHQGIFKVMTYLVMSARDCIDEPSIYGPLRLLVGVDKLIDICKAEPSFDDEFLVKMKSRIWQEVFSVMSDRDAFAKALDQLSVEFTDELKRRMATAENTAKENK" type="string" cy:type="String"/>
    <att name="Hydantoin associated?" value="Yes" type="string" cy:type="String"/>
    <graphics z="0.0" width="0.0" w="15.0" type="ELLIPSE" h="15.0" y="210.83576642335765" fill="#40D43E" x="-89.22262773722622" outline="#CCCCCC">
      <att name="NODE_VISIBLE" value="true" type="string" cy:type="String"/>
      <att name="NODE_LABEL_FONT_SIZE" value="12" type="string" cy:type="String"/>
      <att name="NODE_CUSTOMGRAPHICS_POSITION_6" value="C,C,c,0.00,0.00" type="string" cy:type="String"/>
      <att name="NODE_CUSTOMGRAPHICS_6" value="org.cytoscape.cg.model.NullCustomGraphics,0,[ Remove Graphics ]," type="string" cy:type="String"/>
      <att name="NODE_CUSTOMGRAPHICS_SIZE_7" value="35.0" type="string" cy:type="String"/>
      <att name="NODE_SELECTED" value="false" type="string" cy:type="String"/>
      <att name="NODE_LABEL_COLOR" value="#000000" type="string" cy:type="String"/>
      <att name="NODE_CUSTOMGRAPHICS_SIZE_6" value="35.0" type="string" cy:type="String"/>
      <att name="NODE_CUSTOMGRAPHICS_9" value="org.cytoscape.cg.model.NullCustomGraphics,0,[ Remove Graphics ]," type="string" cy:type="String"/>
      <att name="NODE_CUSTOMGRAPHICS_7" value="org.cytoscape.cg.model.NullCustomGraphics,0,[ Remove Graphics ]," type="string" cy:type="String"/>
      <att name="NODE_LABEL_WIDTH" value="200.0" type="string" cy:type="String"/>
      <att name="NODE_NESTED_NETWORK_IMAGE_VISIBLE" value="true" type="string" cy:type="String"/>
      <att name="NODE_CUSTOMGRAPHICS_1" value="org.cytoscape.cg.model.NullCustomGraphics,0,[ Remove Graphics ]," type="string" cy:type="String"/>
      <att name="NODE_CUSTOMGRAPHICS_4" value="org.cytoscape.cg.model.NullCustomGraphics,0,[ Remove Graphics ]," type="string" cy:type="String"/>
      <att name="NODE_CUSTOMGRAPHICS_8" value="org.cytoscape.cg.model.NullCustomGraphics,0,[ Remove Graphics ]," type="string" cy:type="String"/>
      <att name="NODE_CUSTOMGRAPHICS_SIZE_8" value="35.0" type="string" cy:type="String"/>
      <att name="NODE_LABEL_BACKGROUND_SHAPE" value="NONE" type="string" cy:type="String"/>
      <att name="NODE_SELECTED_PAINT" value="#FFFF00" type="string" cy:type="String"/>
      <att name="NODE_CUSTOMGRAPHICS_SIZE_2" value="35.0" type="string" cy:type="String"/>
      <att name="NODE_TOOLTIP" value="" type="string" cy:type="String"/>
      <att name="COMPOUND_NODE_SHAPE" value="ROUND_RECTANGLE" type="string" cy:type="String"/>
      <att name="NODE_BORDER_STROKE" value="SOLID" type="string" cy:type="String"/>
      <att name="NODE_DEPTH" value="0.0" type="string" cy:type="String"/>
      <att name="NODE_LABEL_BACKGROUND_TRANSPARENCY" value="255" type="string" cy:type="String"/>
      <att name="NODE_LABEL_TRANSPARENCY" value="255" type="string" cy:type="String"/>
      <att name="NODE_LABEL_POSITION" value="C,C,c,0.00,0.00" type="string" cy:type="String"/>
      <att name="NODE_CUSTOMGRAPHICS_POSITION_4" value="C,C,c,0.00,0.00" type="string" cy:type="String"/>
      <att name="NODE_CUSTOMGRAPHICS_SIZE_9" value="35.0" type="string" cy:type="String"/>
      <att name="NODE_CUSTOMGRAPHICS_SIZE_3" value="35.0" type="string" cy:type="String"/>
      <att name="NODE_CUSTOMGRAPHICS_SIZE_1" value="35.0" type="string" cy:type="String"/>
      <att name="NODE_CUSTOMGRAPHICS_POSITION_8" value="C,C,c,0.00,0.00" type="string" cy:type="String"/>
      <att name="NODE_CUSTOMGRAPHICS_POSITION_9" value="C,C,c,0.00,0.00" type="string" cy:type="String"/>
      <att name="COMPOUND_NODE_PADDING" value="10.0" type="string" cy:type="String"/>
      <att name="NODE_CUSTOMGRAPHICS_SIZE_4" value="35.0" type="string" cy:type="String"/>
      <att name="NODE_LABEL_FONT_FACE" value="SansSerif.plain,plain,12" type="string" cy:type="String"/>
      <att name="NODE_CUSTOMGRAPHICS_POSITION_5" value="C,C,c,0.00,0.00" type="string" cy:type="String"/>
      <att name="NODE_CUSTOMGRAPHICS_POSITION_1" value="C,C,c,0.00,0.00" type="string" cy:type="String"/>
      <att name="NODE_CUSTOMGRAPHICS_POSITION_2" value="C,C,c,0.00,0.00" type="string" cy:type="String"/>
      <att name="NODE_TRANSPARENCY" value="255" type="string" cy:type="String"/>
      <att name="NODE_CUSTOMGRAPHICS_2" value="org.cytoscape.cg.model.NullCustomGraphics,0,[ Remove Graphics ]," type="string" cy:type="String"/>
      <att name="NODE_LABEL_ROTATION" value="0.0" type="string" cy:type="String"/>
      <att name="NODE_CUSTOMGRAPHICS_5" value="org.cytoscape.cg.model.NullCustomGraphics,0,[ Remove Graphics ]," type="string" cy:type="String"/>
      <att name="NODE_LABEL" value="" type="string" cy:type="String"/>
      <att name="NODE_CUSTOMGRAPHICS_POSITION_3" value="C,C,c,0.00,0.00" type="string" cy:type="String"/>
      <att name="NODE_CUSTOMGRAPHICS_POSITION_7" value="C,C,c,0.00,0.00" type="string" cy:type="String"/>
      <att name="NODE_LABEL_BACKGROUND_COLOR" value="#B6B6B6" type="string" cy:type="String"/>
      <att name="NODE_BORDER_TRANSPARENCY" value="255" type="string" cy:type="String"/>
      <att name="NODE_CUSTOMGRAPHICS_3" value="org.cytoscape.cg.model.NullCustomGraphics,0,[ Remove Graphics ]," type="string" cy:type="String"/>
      <att name="NODE_CUSTOMGRAPHICS_SIZE_5" value="35.0" type="string" cy:type="String"/>
    </graphics>
  </node>
  <node id="1109" label="zzzz172">
    <att name="shared name" value="zzzz172" type="string" cy:type="String"/>
    <att name="name" value="zzzz172" type="string" cy:type="String"/>
    <att name="selected" value="0" type="boolean" cy:type="Boolean"/>
    <att name="AlbA" value="A0A7J9X558" type="string" cy:type="String"/>
    <att name="AlbB" value="A0A7J9X4R8" type="string" cy:type="String"/>
    <att name="Fusion" type="string" cy:type="String"/>
    <att name="CDPS" type="string" cy:type="String"/>
    <att name="Genome ID" value="WHTA01000009" type="string" cy:type="String"/>
    <att name="Organism" value="Streptosporangiales bacterium." type="string" cy:type="String"/>
    <att name="Phylum" value="Actinomycetota" type="string" cy:type="String"/>
    <att name="Domain" value="Bacteria" type="string" cy:type="String"/>
    <att name="Concatenated Accessions" value="A0A7J9X558||A0A7J9X4R8" type="string" cy:type="String"/>
    <att name="Concatenated Sequence" value="MTAASAGHDGVETLMRRRRMHREFDDRPVPRDVLDKMAWAAARAQQARSGVRHIVVVDDPAVLATARQVLPGFINNAPAMLVHCTDVVQAAEVLGSRGVEVTTRLDAGAACAHLALMAQTLGLGVCTVTSWTEPAVQALLGLPHHIRPDVTVAVGYVAPAPPPAARGFRTEYHLNRFADGGGGDMSENLDQEVFAIITHLVSSAPTSLQETPSLAAFRMVDAAHRLMELVEGSDAFQDDEFLRSARADYAANFNLVMTDPDKFDSWLAEYVQSFTREALRRARAGAHVPDA" type="string" cy:type="String"/>
    <att name="Hydantoin associated?" value="Yes" type="string" cy:type="String"/>
    <graphics z="0.0" width="0.0" w="15.0" type="ELLIPSE" h="15.0" y="123.83576642335765" fill="#4EB3D3" x="449.7773722627738" outline="#CCCCCC">
      <att name="NODE_VISIBLE" value="true" type="string" cy:type="String"/>
      <att name="NODE_LABEL_FONT_SIZE" value="12" type="string" cy:type="String"/>
      <att name="NODE_CUSTOMGRAPHICS_POSITION_6" value="C,C,c,0.00,0.00" type="string" cy:type="String"/>
      <att name="NODE_CUSTOMGRAPHICS_6" value="org.cytoscape.cg.model.NullCustomGraphics,0,[ Remove Graphics ]," type="string" cy:type="String"/>
      <att name="NODE_CUSTOMGRAPHICS_SIZE_7" value="35.0" type="string" cy:type="String"/>
      <att name="NODE_SELECTED" value="false" type="string" cy:type="String"/>
      <att name="NODE_LABEL_COLOR" value="#000000" type="string" cy:type="String"/>
      <att name="NODE_CUSTOMGRAPHICS_SIZE_6" value="35.0" type="string" cy:type="String"/>
      <att name="NODE_CUSTOMGRAPHICS_9" value="org.cytoscape.cg.model.NullCustomGraphics,0,[ Remove Graphics ]," type="string" cy:type="String"/>
      <att name="NODE_CUSTOMGRAPHICS_7" value="org.cytoscape.cg.model.NullCustomGraphics,0,[ Remove Graphics ]," type="string" cy:type="String"/>
      <att name="NODE_LABEL_WIDTH" value="200.0" type="string" cy:type="String"/>
      <att name="NODE_NESTED_NETWORK_IMAGE_VISIBLE" value="true" type="string" cy:type="String"/>
      <att name="NODE_CUSTOMGRAPHICS_1" value="org.cytoscape.cg.model.NullCustomGraphics,0,[ Remove Graphics ]," type="string" cy:type="String"/>
      <att name="NODE_CUSTOMGRAPHICS_4" value="org.cytoscape.cg.model.NullCustomGraphics,0,[ Remove Graphics ]," type="string" cy:type="String"/>
      <att name="NODE_CUSTOMGRAPHICS_8" value="org.cytoscape.cg.model.NullCustomGraphics,0,[ Remove Graphics ]," type="string" cy:type="String"/>
      <att name="NODE_CUSTOMGRAPHICS_SIZE_8" value="35.0" type="string" cy:type="String"/>
      <att name="NODE_LABEL_BACKGROUND_SHAPE" value="NONE" type="string" cy:type="String"/>
      <att name="NODE_SELECTED_PAINT" value="#FFFF00" type="string" cy:type="String"/>
      <att name="NODE_CUSTOMGRAPHICS_SIZE_2" value="35.0" type="string" cy:type="String"/>
      <att name="NODE_TOOLTIP" value="" type="string" cy:type="String"/>
      <att name="COMPOUND_NODE_SHAPE" value="ROUND_RECTANGLE" type="string" cy:type="String"/>
      <att name="NODE_BORDER_STROKE" value="SOLID" type="string" cy:type="String"/>
      <att name="NODE_DEPTH" value="0.0" type="string" cy:type="String"/>
      <att name="NODE_LABEL_BACKGROUND_TRANSPARENCY" value="255" type="string" cy:type="String"/>
      <att name="NODE_LABEL_TRANSPARENCY" value="255" type="string" cy:type="String"/>
      <att name="NODE_LABEL_POSITION" value="C,C,c,0.00,0.00" type="string" cy:type="String"/>
      <att name="NODE_CUSTOMGRAPHICS_POSITION_4" value="C,C,c,0.00,0.00" type="string" cy:type="String"/>
      <att name="NODE_CUSTOMGRAPHICS_SIZE_9" value="35.0" type="string" cy:type="String"/>
      <att name="NODE_CUSTOMGRAPHICS_SIZE_3" value="35.0" type="string" cy:type="String"/>
      <att name="NODE_CUSTOMGRAPHICS_SIZE_1" value="35.0" type="string" cy:type="String"/>
      <att name="NODE_CUSTOMGRAPHICS_POSITION_8" value="C,C,c,0.00,0.00" type="string" cy:type="String"/>
      <att name="NODE_CUSTOMGRAPHICS_POSITION_9" value="C,C,c,0.00,0.00" type="string" cy:type="String"/>
      <att name="COMPOUND_NODE_PADDING" value="10.0" type="string" cy:type="String"/>
      <att name="NODE_CUSTOMGRAPHICS_SIZE_4" value="35.0" type="string" cy:type="String"/>
      <att name="NODE_LABEL_FONT_FACE" value="SansSerif.plain,plain,12" type="string" cy:type="String"/>
      <att name="NODE_CUSTOMGRAPHICS_POSITION_5" value="C,C,c,0.00,0.00" type="string" cy:type="String"/>
      <att name="NODE_CUSTOMGRAPHICS_POSITION_1" value="C,C,c,0.00,0.00" type="string" cy:type="String"/>
      <att name="NODE_CUSTOMGRAPHICS_POSITION_2" value="C,C,c,0.00,0.00" type="string" cy:type="String"/>
      <att name="NODE_TRANSPARENCY" value="255" type="string" cy:type="String"/>
      <att name="NODE_CUSTOMGRAPHICS_2" value="org.cytoscape.cg.model.NullCustomGraphics,0,[ Remove Graphics ]," type="string" cy:type="String"/>
      <att name="NODE_LABEL_ROTATION" value="0.0" type="string" cy:type="String"/>
      <att name="NODE_CUSTOMGRAPHICS_5" value="org.cytoscape.cg.model.NullCustomGraphics,0,[ Remove Graphics ]," type="string" cy:type="String"/>
      <att name="NODE_LABEL" value="" type="string" cy:type="String"/>
      <att name="NODE_CUSTOMGRAPHICS_POSITION_3" value="C,C,c,0.00,0.00" type="string" cy:type="String"/>
      <att name="NODE_CUSTOMGRAPHICS_POSITION_7" value="C,C,c,0.00,0.00" type="string" cy:type="String"/>
      <att name="NODE_LABEL_BACKGROUND_COLOR" value="#B6B6B6" type="string" cy:type="String"/>
      <att name="NODE_BORDER_TRANSPARENCY" value="255" type="string" cy:type="String"/>
      <att name="NODE_CUSTOMGRAPHICS_3" value="org.cytoscape.cg.model.NullCustomGraphics,0,[ Remove Graphics ]," type="string" cy:type="String"/>
      <att name="NODE_CUSTOMGRAPHICS_SIZE_5" value="35.0" type="string" cy:type="String"/>
    </graphics>
  </node>
  <node id="1105" label="zzzz173">
    <att name="shared name" value="zzzz173" type="string" cy:type="String"/>
    <att name="name" value="zzzz173" type="string" cy:type="String"/>
    <att name="selected" value="0" type="boolean" cy:type="Boolean"/>
    <att name="AlbA" value="A0A7K1FQE4" type="string" cy:type="String"/>
    <att name="AlbB" value="A0A7K1FP62" type="string" cy:type="String"/>
    <att name="Fusion" type="string" cy:type="String"/>
    <att name="CDPS" type="string" cy:type="String"/>
    <att name="Genome ID" value="WLYK01000005" type="string" cy:type="String"/>
    <att name="Organism" value="Nakamurella sp. YIM 132087." type="string" cy:type="String"/>
    <att name="Phylum" value="Actinomycetota" type="string" cy:type="String"/>
    <att name="Domain" value="Bacteria" type="string" cy:type="String"/>
    <att name="Concatenated Accessions" value="A0A7K1FQE4||A0A7K1FP62" type="string" cy:type="String"/>
    <att name="Concatenated Sequence" value="MTPPTPVDVITTMRRRRMHREFEDRPVPREVLNVMAWGAVRAQQARPGVRHVVVVDDPAKMRAARQVLPGFINNAPAMIALCTDVDRALEALGPRGVEHVSRLDAGAAAAYLALIGQTVGIGVCTVTSWADGIAAELLGLPDHIRPDVTVAVGFVPPRTPAAVKSLKYSVWSNEFGTPMEVTRPMSEQPTLEQELFEVIVYLVSSSVTSMTETPELATFRMIDAAERLMAISTSRLPDDFLTAARADWEAHKMLVVSDQPEYLRWLDGYARSFVRKTLELAAAPGA" type="string" cy:type="String"/>
    <att name="Hydantoin associated?" type="string" cy:type="String"/>
    <graphics z="0.0" width="0.0" w="15.0" type="ELLIPSE" h="15.0" y="147.83576642335765" fill="#4EB3D3" x="414.7773722627738" outline="#CCCCCC">
      <att name="NODE_VISIBLE" value="true" type="string" cy:type="String"/>
      <att name="NODE_LABEL_FONT_SIZE" value="12" type="string" cy:type="String"/>
      <att name="NODE_CUSTOMGRAPHICS_POSITION_6" value="C,C,c,0.00,0.00" type="string" cy:type="String"/>
      <att name="NODE_CUSTOMGRAPHICS_6" value="org.cytoscape.cg.model.NullCustomGraphics,0,[ Remove Graphics ]," type="string" cy:type="String"/>
      <att name="NODE_CUSTOMGRAPHICS_SIZE_7" value="35.0" type="string" cy:type="String"/>
      <att name="NODE_SELECTED" value="false" type="string" cy:type="String"/>
      <att name="NODE_LABEL_COLOR" value="#000000" type="string" cy:type="String"/>
      <att name="NODE_CUSTOMGRAPHICS_SIZE_6" value="35.0" type="string" cy:type="String"/>
      <att name="NODE_CUSTOMGRAPHICS_9" value="org.cytoscape.cg.model.NullCustomGraphics,0,[ Remove Graphics ]," type="string" cy:type="String"/>
      <att name="NODE_CUSTOMGRAPHICS_7" value="org.cytoscape.cg.model.NullCustomGraphics,0,[ Remove Graphics ]," type="string" cy:type="String"/>
      <att name="NODE_LABEL_WIDTH" value="200.0" type="string" cy:type="String"/>
      <att name="NODE_NESTED_NETWORK_IMAGE_VISIBLE" value="true" type="string" cy:type="String"/>
      <att name="NODE_CUSTOMGRAPHICS_1" value="org.cytoscape.cg.model.NullCustomGraphics,0,[ Remove Graphics ]," type="string" cy:type="String"/>
      <att name="NODE_CUSTOMGRAPHICS_4" value="org.cytoscape.cg.model.NullCustomGraphics,0,[ Remove Graphics ]," type="string" cy:type="String"/>
      <att name="NODE_CUSTOMGRAPHICS_8" value="org.cytoscape.cg.model.NullCustomGraphics,0,[ Remove Graphics ]," type="string" cy:type="String"/>
      <att name="NODE_CUSTOMGRAPHICS_SIZE_8" value="35.0" type="string" cy:type="String"/>
      <att name="NODE_LABEL_BACKGROUND_SHAPE" value="NONE" type="string" cy:type="String"/>
      <att name="NODE_SELECTED_PAINT" value="#FFFF00" type="string" cy:type="String"/>
      <att name="NODE_CUSTOMGRAPHICS_SIZE_2" value="35.0" type="string" cy:type="String"/>
      <att name="NODE_TOOLTIP" value="" type="string" cy:type="String"/>
      <att name="COMPOUND_NODE_SHAPE" value="ROUND_RECTANGLE" type="string" cy:type="String"/>
      <att name="NODE_BORDER_STROKE" value="SOLID" type="string" cy:type="String"/>
      <att name="NODE_DEPTH" value="0.0" type="string" cy:type="String"/>
      <att name="NODE_LABEL_BACKGROUND_TRANSPARENCY" value="255" type="string" cy:type="String"/>
      <att name="NODE_LABEL_TRANSPARENCY" value="255" type="string" cy:type="String"/>
      <att name="NODE_LABEL_POSITION" value="C,C,c,0.00,0.00" type="string" cy:type="String"/>
      <att name="NODE_CUSTOMGRAPHICS_POSITION_4" value="C,C,c,0.00,0.00" type="string" cy:type="String"/>
      <att name="NODE_CUSTOMGRAPHICS_SIZE_9" value="35.0" type="string" cy:type="String"/>
      <att name="NODE_CUSTOMGRAPHICS_SIZE_3" value="35.0" type="string" cy:type="String"/>
      <att name="NODE_CUSTOMGRAPHICS_SIZE_1" value="35.0" type="string" cy:type="String"/>
      <att name="NODE_CUSTOMGRAPHICS_POSITION_8" value="C,C,c,0.00,0.00" type="string" cy:type="String"/>
      <att name="NODE_CUSTOMGRAPHICS_POSITION_9" value="C,C,c,0.00,0.00" type="string" cy:type="String"/>
      <att name="COMPOUND_NODE_PADDING" value="10.0" type="string" cy:type="String"/>
      <att name="NODE_CUSTOMGRAPHICS_SIZE_4" value="35.0" type="string" cy:type="String"/>
      <att name="NODE_LABEL_FONT_FACE" value="SansSerif.plain,plain,12" type="string" cy:type="String"/>
      <att name="NODE_CUSTOMGRAPHICS_POSITION_5" value="C,C,c,0.00,0.00" type="string" cy:type="String"/>
      <att name="NODE_CUSTOMGRAPHICS_POSITION_1" value="C,C,c,0.00,0.00" type="string" cy:type="String"/>
      <att name="NODE_CUSTOMGRAPHICS_POSITION_2" value="C,C,c,0.00,0.00" type="string" cy:type="String"/>
      <att name="NODE_TRANSPARENCY" value="255" type="string" cy:type="String"/>
      <att name="NODE_CUSTOMGRAPHICS_2" value="org.cytoscape.cg.model.NullCustomGraphics,0,[ Remove Graphics ]," type="string" cy:type="String"/>
      <att name="NODE_LABEL_ROTATION" value="0.0" type="string" cy:type="String"/>
      <att name="NODE_CUSTOMGRAPHICS_5" value="org.cytoscape.cg.model.NullCustomGraphics,0,[ Remove Graphics ]," type="string" cy:type="String"/>
      <att name="NODE_LABEL" value="" type="string" cy:type="String"/>
      <att name="NODE_CUSTOMGRAPHICS_POSITION_3" value="C,C,c,0.00,0.00" type="string" cy:type="String"/>
      <att name="NODE_CUSTOMGRAPHICS_POSITION_7" value="C,C,c,0.00,0.00" type="string" cy:type="String"/>
      <att name="NODE_LABEL_BACKGROUND_COLOR" value="#B6B6B6" type="string" cy:type="String"/>
      <att name="NODE_BORDER_TRANSPARENCY" value="255" type="string" cy:type="String"/>
      <att name="NODE_CUSTOMGRAPHICS_3" value="org.cytoscape.cg.model.NullCustomGraphics,0,[ Remove Graphics ]," type="string" cy:type="String"/>
      <att name="NODE_CUSTOMGRAPHICS_SIZE_5" value="35.0" type="string" cy:type="String"/>
    </graphics>
  </node>
  <node id="1101" label="zzzz174">
    <att name="shared name" value="zzzz174" type="string" cy:type="String"/>
    <att name="name" value="zzzz174" type="string" cy:type="String"/>
    <att name="selected" value="0" type="boolean" cy:type="Boolean"/>
    <att name="AlbA" value="A0A7K2AHM1" type="string" cy:type="String"/>
    <att name="AlbB" value="A0A7K2AI86" type="string" cy:type="String"/>
    <att name="Fusion" type="string" cy:type="String"/>
    <att name="CDPS" type="string" cy:type="String"/>
    <att name="Genome ID" value="VXOM01000007" type="string" cy:type="String"/>
    <att name="Organism" value="Acidimicrobiia bacterium." type="string" cy:type="String"/>
    <att name="Phylum" value="Actinomycetota" type="string" cy:type="String"/>
    <att name="Domain" value="Bacteria" type="string" cy:type="String"/>
    <att name="Concatenated Accessions" value="A0A7K2AHM1||A0A7K2AI86" type="string" cy:type="String"/>
    <att name="Concatenated Sequence" value="MTESVPDGTSTPTEAVFEAMRRRRMHRVFTPELPSAEVLDRLVYAAGRAQVARPGIRHLIVVTDPRRVRTVRHACPGFVNNAPAVIVICSDLHRAHEVMGPRGVEVVTRLDSGAAAGYITIAAPTLGIGVCKVTSWTEEVVQSIFGLPDHIRPEVLMAIGIPVANHPKPVKGFHPDVHHDLFGQEWNRTWMVSRNTRHDPLFDFILYLITSARTSLDERAIYGSYRLIEGASRLIEAAEEIPGLDVDDLLRDIRSSIDRNKTRMMLEKDAYRTWLTDLAAGLASESVKRNMGDID" type="string" cy:type="String"/>
    <att name="Hydantoin associated?" type="string" cy:type="String"/>
    <graphics z="0.0" width="0.0" w="15.0" type="ELLIPSE" h="15.0" y="288.83576642335765" fill="#4EB3D3" x="455.7773722627738" outline="#CCCCCC">
      <att name="NODE_VISIBLE" value="true" type="string" cy:type="String"/>
      <att name="NODE_LABEL_FONT_SIZE" value="12" type="string" cy:type="String"/>
      <att name="NODE_CUSTOMGRAPHICS_POSITION_6" value="C,C,c,0.00,0.00" type="string" cy:type="String"/>
      <att name="NODE_CUSTOMGRAPHICS_6" value="org.cytoscape.cg.model.NullCustomGraphics,0,[ Remove Graphics ]," type="string" cy:type="String"/>
      <att name="NODE_CUSTOMGRAPHICS_SIZE_7" value="35.0" type="string" cy:type="String"/>
      <att name="NODE_SELECTED" value="false" type="string" cy:type="String"/>
      <att name="NODE_LABEL_COLOR" value="#000000" type="string" cy:type="String"/>
      <att name="NODE_CUSTOMGRAPHICS_SIZE_6" value="35.0" type="string" cy:type="String"/>
      <att name="NODE_CUSTOMGRAPHICS_9" value="org.cytoscape.cg.model.NullCustomGraphics,0,[ Remove Graphics ]," type="string" cy:type="String"/>
      <att name="NODE_CUSTOMGRAPHICS_7" value="org.cytoscape.cg.model.NullCustomGraphics,0,[ Remove Graphics ]," type="string" cy:type="String"/>
      <att name="NODE_LABEL_WIDTH" value="200.0" type="string" cy:type="String"/>
      <att name="NODE_NESTED_NETWORK_IMAGE_VISIBLE" value="true" type="string" cy:type="String"/>
      <att name="NODE_CUSTOMGRAPHICS_1" value="org.cytoscape.cg.model.NullCustomGraphics,0,[ Remove Graphics ]," type="string" cy:type="String"/>
      <att name="NODE_CUSTOMGRAPHICS_4" value="org.cytoscape.cg.model.NullCustomGraphics,0,[ Remove Graphics ]," type="string" cy:type="String"/>
      <att name="NODE_CUSTOMGRAPHICS_8" value="org.cytoscape.cg.model.NullCustomGraphics,0,[ Remove Graphics ]," type="string" cy:type="String"/>
      <att name="NODE_CUSTOMGRAPHICS_SIZE_8" value="35.0" type="string" cy:type="String"/>
      <att name="NODE_LABEL_BACKGROUND_SHAPE" value="NONE" type="string" cy:type="String"/>
      <att name="NODE_SELECTED_PAINT" value="#FFFF00" type="string" cy:type="String"/>
      <att name="NODE_CUSTOMGRAPHICS_SIZE_2" value="35.0" type="string" cy:type="String"/>
      <att name="NODE_TOOLTIP" value="" type="string" cy:type="String"/>
      <att name="COMPOUND_NODE_SHAPE" value="ROUND_RECTANGLE" type="string" cy:type="String"/>
      <att name="NODE_BORDER_STROKE" value="SOLID" type="string" cy:type="String"/>
      <att name="NODE_DEPTH" value="0.0" type="string" cy:type="String"/>
      <att name="NODE_LABEL_BACKGROUND_TRANSPARENCY" value="255" type="string" cy:type="String"/>
      <att name="NODE_LABEL_TRANSPARENCY" value="255" type="string" cy:type="String"/>
      <att name="NODE_LABEL_POSITION" value="C,C,c,0.00,0.00" type="string" cy:type="String"/>
      <att name="NODE_CUSTOMGRAPHICS_POSITION_4" value="C,C,c,0.00,0.00" type="string" cy:type="String"/>
      <att name="NODE_CUSTOMGRAPHICS_SIZE_9" value="35.0" type="string" cy:type="String"/>
      <att name="NODE_CUSTOMGRAPHICS_SIZE_3" value="35.0" type="string" cy:type="String"/>
      <att name="NODE_CUSTOMGRAPHICS_SIZE_1" value="35.0" type="string" cy:type="String"/>
      <att name="NODE_CUSTOMGRAPHICS_POSITION_8" value="C,C,c,0.00,0.00" type="string" cy:type="String"/>
      <att name="NODE_CUSTOMGRAPHICS_POSITION_9" value="C,C,c,0.00,0.00" type="string" cy:type="String"/>
      <att name="COMPOUND_NODE_PADDING" value="10.0" type="string" cy:type="String"/>
      <att name="NODE_CUSTOMGRAPHICS_SIZE_4" value="35.0" type="string" cy:type="String"/>
      <att name="NODE_LABEL_FONT_FACE" value="SansSerif.plain,plain,12" type="string" cy:type="String"/>
      <att name="NODE_CUSTOMGRAPHICS_POSITION_5" value="C,C,c,0.00,0.00" type="string" cy:type="String"/>
      <att name="NODE_CUSTOMGRAPHICS_POSITION_1" value="C,C,c,0.00,0.00" type="string" cy:type="String"/>
      <att name="NODE_CUSTOMGRAPHICS_POSITION_2" value="C,C,c,0.00,0.00" type="string" cy:type="String"/>
      <att name="NODE_TRANSPARENCY" value="255" type="string" cy:type="String"/>
      <att name="NODE_CUSTOMGRAPHICS_2" value="org.cytoscape.cg.model.NullCustomGraphics,0,[ Remove Graphics ]," type="string" cy:type="String"/>
      <att name="NODE_LABEL_ROTATION" value="0.0" type="string" cy:type="String"/>
      <att name="NODE_CUSTOMGRAPHICS_5" value="org.cytoscape.cg.model.NullCustomGraphics,0,[ Remove Graphics ]," type="string" cy:type="String"/>
      <att name="NODE_LABEL" value="" type="string" cy:type="String"/>
      <att name="NODE_CUSTOMGRAPHICS_POSITION_3" value="C,C,c,0.00,0.00" type="string" cy:type="String"/>
      <att name="NODE_CUSTOMGRAPHICS_POSITION_7" value="C,C,c,0.00,0.00" type="string" cy:type="String"/>
      <att name="NODE_LABEL_BACKGROUND_COLOR" value="#B6B6B6" type="string" cy:type="String"/>
      <att name="NODE_BORDER_TRANSPARENCY" value="255" type="string" cy:type="String"/>
      <att name="NODE_CUSTOMGRAPHICS_3" value="org.cytoscape.cg.model.NullCustomGraphics,0,[ Remove Graphics ]," type="string" cy:type="String"/>
      <att name="NODE_CUSTOMGRAPHICS_SIZE_5" value="35.0" type="string" cy:type="String"/>
    </graphics>
  </node>
  <node id="1097" label="zzzz175">
    <att name="shared name" value="zzzz175" type="string" cy:type="String"/>
    <att name="name" value="zzzz175" type="string" cy:type="String"/>
    <att name="selected" value="0" type="boolean" cy:type="Boolean"/>
    <att name="AlbA" value="A0A7K2B7P7" type="string" cy:type="String"/>
    <att name="AlbB" value="A0A7K2B8E8" type="string" cy:type="String"/>
    <att name="Fusion" type="string" cy:type="String"/>
    <att name="CDPS" type="string" cy:type="String"/>
    <att name="Genome ID" value="VXMM01000032" type="string" cy:type="String"/>
    <att name="Organism" value="Acidimicrobiia bacterium." type="string" cy:type="String"/>
    <att name="Phylum" value="Actinomycetota" type="string" cy:type="String"/>
    <att name="Domain" value="Bacteria" type="string" cy:type="String"/>
    <att name="Concatenated Accessions" value="A0A7K2B7P7||A0A7K2B8E8" type="string" cy:type="String"/>
    <att name="Concatenated Sequence" value="MTASMAVFEAMRRRRMHRDFLPEPPDRATLDRLVYAAGRAQVARPGIRHLIVITDPRIVHTLRQACPGFVNNAPAAIAVCSDLNRSEAESGIRGVEVVSRLDAGASAAFMAIAAPALGIGVCKVTSWSEEVVQAILGLPEHVRPEVLMAVGIPVAKPSKPLKGFQPSVHADRFDQPWTASSMDGIIMSSQEIDPREFLFDFVLYLVTCARLHLDEKPIYGAFRMIEGASRLVEAAENLPGWEVDAFLAEQRAAIEANKARMTLDKDGFRGWLGDLAREMAAEATRRNLDPPG" type="string" cy:type="String"/>
    <att name="Hydantoin associated?" type="string" cy:type="String"/>
    <graphics z="0.0" width="0.0" w="15.0" type="ELLIPSE" h="15.0" y="266.83576642335765" fill="#4EB3D3" x="414.7773722627738" outline="#CCCCCC">
      <att name="NODE_VISIBLE" value="true" type="string" cy:type="String"/>
      <att name="NODE_LABEL_FONT_SIZE" value="12" type="string" cy:type="String"/>
      <att name="NODE_CUSTOMGRAPHICS_POSITION_6" value="C,C,c,0.00,0.00" type="string" cy:type="String"/>
      <att name="NODE_CUSTOMGRAPHICS_6" value="org.cytoscape.cg.model.NullCustomGraphics,0,[ Remove Graphics ]," type="string" cy:type="String"/>
      <att name="NODE_CUSTOMGRAPHICS_SIZE_7" value="35.0" type="string" cy:type="String"/>
      <att name="NODE_SELECTED" value="false" type="string" cy:type="String"/>
      <att name="NODE_LABEL_COLOR" value="#000000" type="string" cy:type="String"/>
      <att name="NODE_CUSTOMGRAPHICS_SIZE_6" value="35.0" type="string" cy:type="String"/>
      <att name="NODE_CUSTOMGRAPHICS_9" value="org.cytoscape.cg.model.NullCustomGraphics,0,[ Remove Graphics ]," type="string" cy:type="String"/>
      <att name="NODE_CUSTOMGRAPHICS_7" value="org.cytoscape.cg.model.NullCustomGraphics,0,[ Remove Graphics ]," type="string" cy:type="String"/>
      <att name="NODE_LABEL_WIDTH" value="200.0" type="string" cy:type="String"/>
      <att name="NODE_NESTED_NETWORK_IMAGE_VISIBLE" value="true" type="string" cy:type="String"/>
      <att name="NODE_CUSTOMGRAPHICS_1" value="org.cytoscape.cg.model.NullCustomGraphics,0,[ Remove Graphics ]," type="string" cy:type="String"/>
      <att name="NODE_CUSTOMGRAPHICS_4" value="org.cytoscape.cg.model.NullCustomGraphics,0,[ Remove Graphics ]," type="string" cy:type="String"/>
      <att name="NODE_CUSTOMGRAPHICS_8" value="org.cytoscape.cg.model.NullCustomGraphics,0,[ Remove Graphics ]," type="string" cy:type="String"/>
      <att name="NODE_CUSTOMGRAPHICS_SIZE_8" value="35.0" type="string" cy:type="String"/>
      <att name="NODE_LABEL_BACKGROUND_SHAPE" value="NONE" type="string" cy:type="String"/>
      <att name="NODE_SELECTED_PAINT" value="#FFFF00" type="string" cy:type="String"/>
      <att name="NODE_CUSTOMGRAPHICS_SIZE_2" value="35.0" type="string" cy:type="String"/>
      <att name="NODE_TOOLTIP" value="" type="string" cy:type="String"/>
      <att name="COMPOUND_NODE_SHAPE" value="ROUND_RECTANGLE" type="string" cy:type="String"/>
      <att name="NODE_BORDER_STROKE" value="SOLID" type="string" cy:type="String"/>
      <att name="NODE_DEPTH" value="0.0" type="string" cy:type="String"/>
      <att name="NODE_LABEL_BACKGROUND_TRANSPARENCY" value="255" type="string" cy:type="String"/>
      <att name="NODE_LABEL_TRANSPARENCY" value="255" type="string" cy:type="String"/>
      <att name="NODE_LABEL_POSITION" value="C,C,c,0.00,0.00" type="string" cy:type="String"/>
      <att name="NODE_CUSTOMGRAPHICS_POSITION_4" value="C,C,c,0.00,0.00" type="string" cy:type="String"/>
      <att name="NODE_CUSTOMGRAPHICS_SIZE_9" value="35.0" type="string" cy:type="String"/>
      <att name="NODE_CUSTOMGRAPHICS_SIZE_3" value="35.0" type="string" cy:type="String"/>
      <att name="NODE_CUSTOMGRAPHICS_SIZE_1" value="35.0" type="string" cy:type="String"/>
      <att name="NODE_CUSTOMGRAPHICS_POSITION_8" value="C,C,c,0.00,0.00" type="string" cy:type="String"/>
      <att name="NODE_CUSTOMGRAPHICS_POSITION_9" value="C,C,c,0.00,0.00" type="string" cy:type="String"/>
      <att name="COMPOUND_NODE_PADDING" value="10.0" type="string" cy:type="String"/>
      <att name="NODE_CUSTOMGRAPHICS_SIZE_4" value="35.0" type="string" cy:type="String"/>
      <att name="NODE_LABEL_FONT_FACE" value="SansSerif.plain,plain,12" type="string" cy:type="String"/>
      <att name="NODE_CUSTOMGRAPHICS_POSITION_5" value="C,C,c,0.00,0.00" type="string" cy:type="String"/>
      <att name="NODE_CUSTOMGRAPHICS_POSITION_1" value="C,C,c,0.00,0.00" type="string" cy:type="String"/>
      <att name="NODE_CUSTOMGRAPHICS_POSITION_2" value="C,C,c,0.00,0.00" type="string" cy:type="String"/>
      <att name="NODE_TRANSPARENCY" value="255" type="string" cy:type="String"/>
      <att name="NODE_CUSTOMGRAPHICS_2" value="org.cytoscape.cg.model.NullCustomGraphics,0,[ Remove Graphics ]," type="string" cy:type="String"/>
      <att name="NODE_LABEL_ROTATION" value="0.0" type="string" cy:type="String"/>
      <att name="NODE_CUSTOMGRAPHICS_5" value="org.cytoscape.cg.model.NullCustomGraphics,0,[ Remove Graphics ]," type="string" cy:type="String"/>
      <att name="NODE_LABEL" value="" type="string" cy:type="String"/>
      <att name="NODE_CUSTOMGRAPHICS_POSITION_3" value="C,C,c,0.00,0.00" type="string" cy:type="String"/>
      <att name="NODE_CUSTOMGRAPHICS_POSITION_7" value="C,C,c,0.00,0.00" type="string" cy:type="String"/>
      <att name="NODE_LABEL_BACKGROUND_COLOR" value="#B6B6B6" type="string" cy:type="String"/>
      <att name="NODE_BORDER_TRANSPARENCY" value="255" type="string" cy:type="String"/>
      <att name="NODE_CUSTOMGRAPHICS_3" value="org.cytoscape.cg.model.NullCustomGraphics,0,[ Remove Graphics ]," type="string" cy:type="String"/>
      <att name="NODE_CUSTOMGRAPHICS_SIZE_5" value="35.0" type="string" cy:type="String"/>
    </graphics>
  </node>
  <node id="1093" label="zzzz176">
    <att name="shared name" value="zzzz176" type="string" cy:type="String"/>
    <att name="name" value="zzzz176" type="string" cy:type="String"/>
    <att name="selected" value="0" type="boolean" cy:type="Boolean"/>
    <att name="AlbA" value="A0A7K2IZ08" type="string" cy:type="String"/>
    <att name="AlbB" value="A0A7K2IZ53" type="string" cy:type="String"/>
    <att name="Fusion" type="string" cy:type="String"/>
    <att name="CDPS" value="A0A7K2IYM7" type="string" cy:type="String"/>
    <att name="Genome ID" value="WWHY01000001" type="string" cy:type="String"/>
    <att name="Organism" value="Nocardiopsis alba." type="string" cy:type="String"/>
    <att name="Phylum" value="Actinomycetota" type="string" cy:type="String"/>
    <att name="Domain" value="Bacteria" type="string" cy:type="String"/>
    <att name="Concatenated Accessions" value="A0A7K2IZ08||A0A7K2IZ53" type="string" cy:type="String"/>
    <att name="Concatenated Sequence" value="MLRVLTSRRVVRSFSDRPVDDETLEHLADAMVAAPSASNKQAWGFVMVRRTRTLRMVHAFSPGIIERPPLVVAACFDRSRAVGGGGAWDEGMLCVAMAVENLLLAAHALGLGGCPSASFRKAPVRRFLGLPEHLEPLLLVSIGHPARPLEAAPRRDRNEVISHECWGNMREELLLLAAYLLSSGRGLLQEPPSYGPLRCLDAARRVLALRDGLGGEESPALADLRASMDDVMCGAMTDRELDVLLDDLCDRLAAVVEEPGAISA" type="string" cy:type="String"/>
    <att name="Hydantoin associated?" type="string" cy:type="String"/>
    <graphics z="0.0" width="0.0" w="15.0" type="ELLIPSE" h="15.0" y="207.83576642335765" fill="#4EB3D3" x="-275.2226277372262" outline="#CCCCCC">
      <att name="NODE_VISIBLE" value="true" type="string" cy:type="String"/>
      <att name="NODE_LABEL_FONT_SIZE" value="12" type="string" cy:type="String"/>
      <att name="NODE_CUSTOMGRAPHICS_POSITION_6" value="C,C,c,0.00,0.00" type="string" cy:type="String"/>
      <att name="NODE_CUSTOMGRAPHICS_6" value="org.cytoscape.cg.model.NullCustomGraphics,0,[ Remove Graphics ]," type="string" cy:type="String"/>
      <att name="NODE_CUSTOMGRAPHICS_SIZE_7" value="35.0" type="string" cy:type="String"/>
      <att name="NODE_SELECTED" value="false" type="string" cy:type="String"/>
      <att name="NODE_LABEL_COLOR" value="#000000" type="string" cy:type="String"/>
      <att name="NODE_CUSTOMGRAPHICS_SIZE_6" value="35.0" type="string" cy:type="String"/>
      <att name="NODE_CUSTOMGRAPHICS_9" value="org.cytoscape.cg.model.NullCustomGraphics,0,[ Remove Graphics ]," type="string" cy:type="String"/>
      <att name="NODE_CUSTOMGRAPHICS_7" value="org.cytoscape.cg.model.NullCustomGraphics,0,[ Remove Graphics ]," type="string" cy:type="String"/>
      <att name="NODE_LABEL_WIDTH" value="200.0" type="string" cy:type="String"/>
      <att name="NODE_NESTED_NETWORK_IMAGE_VISIBLE" value="true" type="string" cy:type="String"/>
      <att name="NODE_CUSTOMGRAPHICS_1" value="org.cytoscape.cg.model.NullCustomGraphics,0,[ Remove Graphics ]," type="string" cy:type="String"/>
      <att name="NODE_CUSTOMGRAPHICS_4" value="org.cytoscape.cg.model.NullCustomGraphics,0,[ Remove Graphics ]," type="string" cy:type="String"/>
      <att name="NODE_CUSTOMGRAPHICS_8" value="org.cytoscape.cg.model.NullCustomGraphics,0,[ Remove Graphics ]," type="string" cy:type="String"/>
      <att name="NODE_CUSTOMGRAPHICS_SIZE_8" value="35.0" type="string" cy:type="String"/>
      <att name="NODE_LABEL_BACKGROUND_SHAPE" value="NONE" type="string" cy:type="String"/>
      <att name="NODE_SELECTED_PAINT" value="#FFFF00" type="string" cy:type="String"/>
      <att name="NODE_CUSTOMGRAPHICS_SIZE_2" value="35.0" type="string" cy:type="String"/>
      <att name="NODE_TOOLTIP" value="" type="string" cy:type="String"/>
      <att name="COMPOUND_NODE_SHAPE" value="ROUND_RECTANGLE" type="string" cy:type="String"/>
      <att name="NODE_BORDER_STROKE" value="SOLID" type="string" cy:type="String"/>
      <att name="NODE_DEPTH" value="0.0" type="string" cy:type="String"/>
      <att name="NODE_LABEL_BACKGROUND_TRANSPARENCY" value="255" type="string" cy:type="String"/>
      <att name="NODE_LABEL_TRANSPARENCY" value="255" type="string" cy:type="String"/>
      <att name="NODE_LABEL_POSITION" value="C,C,c,0.00,0.00" type="string" cy:type="String"/>
      <att name="NODE_CUSTOMGRAPHICS_POSITION_4" value="C,C,c,0.00,0.00" type="string" cy:type="String"/>
      <att name="NODE_CUSTOMGRAPHICS_SIZE_9" value="35.0" type="string" cy:type="String"/>
      <att name="NODE_CUSTOMGRAPHICS_SIZE_3" value="35.0" type="string" cy:type="String"/>
      <att name="NODE_CUSTOMGRAPHICS_SIZE_1" value="35.0" type="string" cy:type="String"/>
      <att name="NODE_CUSTOMGRAPHICS_POSITION_8" value="C,C,c,0.00,0.00" type="string" cy:type="String"/>
      <att name="NODE_CUSTOMGRAPHICS_POSITION_9" value="C,C,c,0.00,0.00" type="string" cy:type="String"/>
      <att name="COMPOUND_NODE_PADDING" value="10.0" type="string" cy:type="String"/>
      <att name="NODE_CUSTOMGRAPHICS_SIZE_4" value="35.0" type="string" cy:type="String"/>
      <att name="NODE_LABEL_FONT_FACE" value="SansSerif.plain,plain,12" type="string" cy:type="String"/>
      <att name="NODE_CUSTOMGRAPHICS_POSITION_5" value="C,C,c,0.00,0.00" type="string" cy:type="String"/>
      <att name="NODE_CUSTOMGRAPHICS_POSITION_1" value="C,C,c,0.00,0.00" type="string" cy:type="String"/>
      <att name="NODE_CUSTOMGRAPHICS_POSITION_2" value="C,C,c,0.00,0.00" type="string" cy:type="String"/>
      <att name="NODE_TRANSPARENCY" value="255" type="string" cy:type="String"/>
      <att name="NODE_CUSTOMGRAPHICS_2" value="org.cytoscape.cg.model.NullCustomGraphics,0,[ Remove Graphics ]," type="string" cy:type="String"/>
      <att name="NODE_LABEL_ROTATION" value="0.0" type="string" cy:type="String"/>
      <att name="NODE_CUSTOMGRAPHICS_5" value="org.cytoscape.cg.model.NullCustomGraphics,0,[ Remove Graphics ]," type="string" cy:type="String"/>
      <att name="NODE_LABEL" value="" type="string" cy:type="String"/>
      <att name="NODE_CUSTOMGRAPHICS_POSITION_3" value="C,C,c,0.00,0.00" type="string" cy:type="String"/>
      <att name="NODE_CUSTOMGRAPHICS_POSITION_7" value="C,C,c,0.00,0.00" type="string" cy:type="String"/>
      <att name="NODE_LABEL_BACKGROUND_COLOR" value="#B6B6B6" type="string" cy:type="String"/>
      <att name="NODE_BORDER_TRANSPARENCY" value="255" type="string" cy:type="String"/>
      <att name="NODE_CUSTOMGRAPHICS_3" value="org.cytoscape.cg.model.NullCustomGraphics,0,[ Remove Graphics ]," type="string" cy:type="String"/>
      <att name="NODE_CUSTOMGRAPHICS_SIZE_5" value="35.0" type="string" cy:type="String"/>
    </graphics>
  </node>
  <node id="1089" label="zzzz177">
    <att name="shared name" value="zzzz177" type="string" cy:type="String"/>
    <att name="name" value="zzzz177" type="string" cy:type="String"/>
    <att name="selected" value="0" type="boolean" cy:type="Boolean"/>
    <att name="AlbA" value="A0A7K3BPC2" type="string" cy:type="String"/>
    <att name="AlbB" value="A0A7K3BPC0" type="string" cy:type="String"/>
    <att name="Fusion" type="string" cy:type="String"/>
    <att name="CDPS" type="string" cy:type="String"/>
    <att name="Genome ID" value="WWJN01000005" type="string" cy:type="String"/>
    <att name="Organism" value="Streptomyces sp. SID4919." type="string" cy:type="String"/>
    <att name="Phylum" value="Actinomycetota" type="string" cy:type="String"/>
    <att name="Domain" value="Bacteria" type="string" cy:type="String"/>
    <att name="Concatenated Accessions" value="A0A7K3BPC2||A0A7K3BPC0" type="string" cy:type="String"/>
    <att name="Concatenated Sequence" value="MRVLRTRSAVRQFTDQPVSDGQLEQLIDAILAAPTGGNKQAWAFVAVRDPRTLRLVRAFSPGMIEPPPLVVVACFDRSRAVKDDGEFWDEGLLCVAMAVQNLLLAAHCLGLGGCPAASFRRGSVAAILGLPGHLEPLLLVPLGHPARDLVSPPRRDRSEVVSHEFWGNGTPADRMSSGETALRPIDEELLLLTAYLLSSGRGLLEEPQQYGPFRCIDAARRVLVLLRGRGVTNSELQELHGRLEDFMCGPMAPRDLTAFLDEVCGKLTLLLRDSDLIRRGPASPATT" type="string" cy:type="String"/>
    <att name="Hydantoin associated?" type="string" cy:type="String"/>
    <graphics z="0.0" width="0.0" w="15.0" type="ELLIPSE" h="15.0" y="194.83576642335765" fill="#4EB3D3" x="-225.22262773722622" outline="#CCCCCC">
      <att name="NODE_VISIBLE" value="true" type="string" cy:type="String"/>
      <att name="NODE_LABEL_FONT_SIZE" value="12" type="string" cy:type="String"/>
      <att name="NODE_CUSTOMGRAPHICS_POSITION_6" value="C,C,c,0.00,0.00" type="string" cy:type="String"/>
      <att name="NODE_CUSTOMGRAPHICS_6" value="org.cytoscape.cg.model.NullCustomGraphics,0,[ Remove Graphics ]," type="string" cy:type="String"/>
      <att name="NODE_CUSTOMGRAPHICS_SIZE_7" value="35.0" type="string" cy:type="String"/>
      <att name="NODE_SELECTED" value="false" type="string" cy:type="String"/>
      <att name="NODE_LABEL_COLOR" value="#000000" type="string" cy:type="String"/>
      <att name="NODE_CUSTOMGRAPHICS_SIZE_6" value="35.0" type="string" cy:type="String"/>
      <att name="NODE_CUSTOMGRAPHICS_9" value="org.cytoscape.cg.model.NullCustomGraphics,0,[ Remove Graphics ]," type="string" cy:type="String"/>
      <att name="NODE_CUSTOMGRAPHICS_7" value="org.cytoscape.cg.model.NullCustomGraphics,0,[ Remove Graphics ]," type="string" cy:type="String"/>
      <att name="NODE_LABEL_WIDTH" value="200.0" type="string" cy:type="String"/>
      <att name="NODE_NESTED_NETWORK_IMAGE_VISIBLE" value="true" type="string" cy:type="String"/>
      <att name="NODE_CUSTOMGRAPHICS_1" value="org.cytoscape.cg.model.NullCustomGraphics,0,[ Remove Graphics ]," type="string" cy:type="String"/>
      <att name="NODE_CUSTOMGRAPHICS_4" value="org.cytoscape.cg.model.NullCustomGraphics,0,[ Remove Graphics ]," type="string" cy:type="String"/>
      <att name="NODE_CUSTOMGRAPHICS_8" value="org.cytoscape.cg.model.NullCustomGraphics,0,[ Remove Graphics ]," type="string" cy:type="String"/>
      <att name="NODE_CUSTOMGRAPHICS_SIZE_8" value="35.0" type="string" cy:type="String"/>
      <att name="NODE_LABEL_BACKGROUND_SHAPE" value="NONE" type="string" cy:type="String"/>
      <att name="NODE_SELECTED_PAINT" value="#FFFF00" type="string" cy:type="String"/>
      <att name="NODE_CUSTOMGRAPHICS_SIZE_2" value="35.0" type="string" cy:type="String"/>
      <att name="NODE_TOOLTIP" value="" type="string" cy:type="String"/>
      <att name="COMPOUND_NODE_SHAPE" value="ROUND_RECTANGLE" type="string" cy:type="String"/>
      <att name="NODE_BORDER_STROKE" value="SOLID" type="string" cy:type="String"/>
      <att name="NODE_DEPTH" value="0.0" type="string" cy:type="String"/>
      <att name="NODE_LABEL_BACKGROUND_TRANSPARENCY" value="255" type="string" cy:type="String"/>
      <att name="NODE_LABEL_TRANSPARENCY" value="255" type="string" cy:type="String"/>
      <att name="NODE_LABEL_POSITION" value="C,C,c,0.00,0.00" type="string" cy:type="String"/>
      <att name="NODE_CUSTOMGRAPHICS_POSITION_4" value="C,C,c,0.00,0.00" type="string" cy:type="String"/>
      <att name="NODE_CUSTOMGRAPHICS_SIZE_9" value="35.0" type="string" cy:type="String"/>
      <att name="NODE_CUSTOMGRAPHICS_SIZE_3" value="35.0" type="string" cy:type="String"/>
      <att name="NODE_CUSTOMGRAPHICS_SIZE_1" value="35.0" type="string" cy:type="String"/>
      <att name="NODE_CUSTOMGRAPHICS_POSITION_8" value="C,C,c,0.00,0.00" type="string" cy:type="String"/>
      <att name="NODE_CUSTOMGRAPHICS_POSITION_9" value="C,C,c,0.00,0.00" type="string" cy:type="String"/>
      <att name="COMPOUND_NODE_PADDING" value="10.0" type="string" cy:type="String"/>
      <att name="NODE_CUSTOMGRAPHICS_SIZE_4" value="35.0" type="string" cy:type="String"/>
      <att name="NODE_LABEL_FONT_FACE" value="SansSerif.plain,plain,12" type="string" cy:type="String"/>
      <att name="NODE_CUSTOMGRAPHICS_POSITION_5" value="C,C,c,0.00,0.00" type="string" cy:type="String"/>
      <att name="NODE_CUSTOMGRAPHICS_POSITION_1" value="C,C,c,0.00,0.00" type="string" cy:type="String"/>
      <att name="NODE_CUSTOMGRAPHICS_POSITION_2" value="C,C,c,0.00,0.00" type="string" cy:type="String"/>
      <att name="NODE_TRANSPARENCY" value="255" type="string" cy:type="String"/>
      <att name="NODE_CUSTOMGRAPHICS_2" value="org.cytoscape.cg.model.NullCustomGraphics,0,[ Remove Graphics ]," type="string" cy:type="String"/>
      <att name="NODE_LABEL_ROTATION" value="0.0" type="string" cy:type="String"/>
      <att name="NODE_CUSTOMGRAPHICS_5" value="org.cytoscape.cg.model.NullCustomGraphics,0,[ Remove Graphics ]," type="string" cy:type="String"/>
      <att name="NODE_LABEL" value="" type="string" cy:type="String"/>
      <att name="NODE_CUSTOMGRAPHICS_POSITION_3" value="C,C,c,0.00,0.00" type="string" cy:type="String"/>
      <att name="NODE_CUSTOMGRAPHICS_POSITION_7" value="C,C,c,0.00,0.00" type="string" cy:type="String"/>
      <att name="NODE_LABEL_BACKGROUND_COLOR" value="#B6B6B6" type="string" cy:type="String"/>
      <att name="NODE_BORDER_TRANSPARENCY" value="255" type="string" cy:type="String"/>
      <att name="NODE_CUSTOMGRAPHICS_3" value="org.cytoscape.cg.model.NullCustomGraphics,0,[ Remove Graphics ]," type="string" cy:type="String"/>
      <att name="NODE_CUSTOMGRAPHICS_SIZE_5" value="35.0" type="string" cy:type="String"/>
    </graphics>
  </node>
  <node id="1085" label="zzzz178">
    <att name="shared name" value="zzzz178" type="string" cy:type="String"/>
    <att name="name" value="zzzz178" type="string" cy:type="String"/>
    <att name="selected" value="0" type="boolean" cy:type="Boolean"/>
    <att name="AlbA" value="A0A7U9Q0F3" type="string" cy:type="String"/>
    <att name="AlbB" value="A0A7U9L1D4" type="string" cy:type="String"/>
    <att name="Fusion" type="string" cy:type="String"/>
    <att name="CDPS" value="A0A7U9L067" type="string" cy:type="String"/>
    <att name="Genome ID" value="BHZC01000001" type="string" cy:type="String"/>
    <att name="Organism" value="Streptomyces chrestomyceticus JCM 4735." type="string" cy:type="String"/>
    <att name="Phylum" value="Actinomycetota" type="string" cy:type="String"/>
    <att name="Domain" value="Bacteria" type="string" cy:type="String"/>
    <att name="Concatenated Accessions" value="A0A7U9Q0F3||A0A7U9L1D4" type="string" cy:type="String"/>
    <att name="Concatenated Sequence" value="MTCPAGTAPEAAGSAAARTAFLQLLRTRAVVRRYTREPVDDTLLDALLDVMPAAPTAANKQAWGFVAVQDPYTVRCLRAFAPGMIGLPPLVVTACFDRERAAREDSGPTDIGLLCVAMAVQNLLLAAHATGLGGCPVSSFSRTAVRRLLALPPRLEPVLLVPVGHPADPVRPSARRHRDEVIRHGTWTPPADDSTGPDRMAPGHPRPTTAPDLTDDIVLLAAFLLSSAHGLLDEPPAYGPARCADGARRALELLDAYGEPDPALLNVRTRLEDAMCGSMADVDLPTLLRTACEQMLDVVTARRAGAPHGPADG" type="string" cy:type="String"/>
    <att name="Hydantoin associated?" type="string" cy:type="String"/>
    <graphics z="0.0" width="0.0" w="15.0" type="ELLIPSE" h="15.0" y="207.83576642335765" fill="#4EB3D3" x="-338.2226277372262" outline="#CCCCCC">
      <att name="NODE_VISIBLE" value="true" type="string" cy:type="String"/>
      <att name="NODE_LABEL_FONT_SIZE" value="12" type="string" cy:type="String"/>
      <att name="NODE_CUSTOMGRAPHICS_POSITION_6" value="C,C,c,0.00,0.00" type="string" cy:type="String"/>
      <att name="NODE_CUSTOMGRAPHICS_6" value="org.cytoscape.cg.model.NullCustomGraphics,0,[ Remove Graphics ]," type="string" cy:type="String"/>
      <att name="NODE_CUSTOMGRAPHICS_SIZE_7" value="35.0" type="string" cy:type="String"/>
      <att name="NODE_SELECTED" value="false" type="string" cy:type="String"/>
      <att name="NODE_LABEL_COLOR" value="#000000" type="string" cy:type="String"/>
      <att name="NODE_CUSTOMGRAPHICS_SIZE_6" value="35.0" type="string" cy:type="String"/>
      <att name="NODE_CUSTOMGRAPHICS_9" value="org.cytoscape.cg.model.NullCustomGraphics,0,[ Remove Graphics ]," type="string" cy:type="String"/>
      <att name="NODE_CUSTOMGRAPHICS_7" value="org.cytoscape.cg.model.NullCustomGraphics,0,[ Remove Graphics ]," type="string" cy:type="String"/>
      <att name="NODE_LABEL_WIDTH" value="200.0" type="string" cy:type="String"/>
      <att name="NODE_NESTED_NETWORK_IMAGE_VISIBLE" value="true" type="string" cy:type="String"/>
      <att name="NODE_CUSTOMGRAPHICS_1" value="org.cytoscape.cg.model.NullCustomGraphics,0,[ Remove Graphics ]," type="string" cy:type="String"/>
      <att name="NODE_CUSTOMGRAPHICS_4" value="org.cytoscape.cg.model.NullCustomGraphics,0,[ Remove Graphics ]," type="string" cy:type="String"/>
      <att name="NODE_CUSTOMGRAPHICS_8" value="org.cytoscape.cg.model.NullCustomGraphics,0,[ Remove Graphics ]," type="string" cy:type="String"/>
      <att name="NODE_CUSTOMGRAPHICS_SIZE_8" value="35.0" type="string" cy:type="String"/>
      <att name="NODE_LABEL_BACKGROUND_SHAPE" value="NONE" type="string" cy:type="String"/>
      <att name="NODE_SELECTED_PAINT" value="#FFFF00" type="string" cy:type="String"/>
      <att name="NODE_CUSTOMGRAPHICS_SIZE_2" value="35.0" type="string" cy:type="String"/>
      <att name="NODE_TOOLTIP" value="" type="string" cy:type="String"/>
      <att name="COMPOUND_NODE_SHAPE" value="ROUND_RECTANGLE" type="string" cy:type="String"/>
      <att name="NODE_BORDER_STROKE" value="SOLID" type="string" cy:type="String"/>
      <att name="NODE_DEPTH" value="0.0" type="string" cy:type="String"/>
      <att name="NODE_LABEL_BACKGROUND_TRANSPARENCY" value="255" type="string" cy:type="String"/>
      <att name="NODE_LABEL_TRANSPARENCY" value="255" type="string" cy:type="String"/>
      <att name="NODE_LABEL_POSITION" value="C,C,c,0.00,0.00" type="string" cy:type="String"/>
      <att name="NODE_CUSTOMGRAPHICS_POSITION_4" value="C,C,c,0.00,0.00" type="string" cy:type="String"/>
      <att name="NODE_CUSTOMGRAPHICS_SIZE_9" value="35.0" type="string" cy:type="String"/>
      <att name="NODE_CUSTOMGRAPHICS_SIZE_3" value="35.0" type="string" cy:type="String"/>
      <att name="NODE_CUSTOMGRAPHICS_SIZE_1" value="35.0" type="string" cy:type="String"/>
      <att name="NODE_CUSTOMGRAPHICS_POSITION_8" value="C,C,c,0.00,0.00" type="string" cy:type="String"/>
      <att name="NODE_CUSTOMGRAPHICS_POSITION_9" value="C,C,c,0.00,0.00" type="string" cy:type="String"/>
      <att name="COMPOUND_NODE_PADDING" value="10.0" type="string" cy:type="String"/>
      <att name="NODE_CUSTOMGRAPHICS_SIZE_4" value="35.0" type="string" cy:type="String"/>
      <att name="NODE_LABEL_FONT_FACE" value="SansSerif.plain,plain,12" type="string" cy:type="String"/>
      <att name="NODE_CUSTOMGRAPHICS_POSITION_5" value="C,C,c,0.00,0.00" type="string" cy:type="String"/>
      <att name="NODE_CUSTOMGRAPHICS_POSITION_1" value="C,C,c,0.00,0.00" type="string" cy:type="String"/>
      <att name="NODE_CUSTOMGRAPHICS_POSITION_2" value="C,C,c,0.00,0.00" type="string" cy:type="String"/>
      <att name="NODE_TRANSPARENCY" value="255" type="string" cy:type="String"/>
      <att name="NODE_CUSTOMGRAPHICS_2" value="org.cytoscape.cg.model.NullCustomGraphics,0,[ Remove Graphics ]," type="string" cy:type="String"/>
      <att name="NODE_LABEL_ROTATION" value="0.0" type="string" cy:type="String"/>
      <att name="NODE_CUSTOMGRAPHICS_5" value="org.cytoscape.cg.model.NullCustomGraphics,0,[ Remove Graphics ]," type="string" cy:type="String"/>
      <att name="NODE_LABEL" value="" type="string" cy:type="String"/>
      <att name="NODE_CUSTOMGRAPHICS_POSITION_3" value="C,C,c,0.00,0.00" type="string" cy:type="String"/>
      <att name="NODE_CUSTOMGRAPHICS_POSITION_7" value="C,C,c,0.00,0.00" type="string" cy:type="String"/>
      <att name="NODE_LABEL_BACKGROUND_COLOR" value="#B6B6B6" type="string" cy:type="String"/>
      <att name="NODE_BORDER_TRANSPARENCY" value="255" type="string" cy:type="String"/>
      <att name="NODE_CUSTOMGRAPHICS_3" value="org.cytoscape.cg.model.NullCustomGraphics,0,[ Remove Graphics ]," type="string" cy:type="String"/>
      <att name="NODE_CUSTOMGRAPHICS_SIZE_5" value="35.0" type="string" cy:type="String"/>
    </graphics>
  </node>
  <node id="1081" label="zzzz180">
    <att name="shared name" value="zzzz180" type="string" cy:type="String"/>
    <att name="name" value="zzzz180" type="string" cy:type="String"/>
    <att name="selected" value="0" type="boolean" cy:type="Boolean"/>
    <att name="AlbA" value="A0A7V0V0K7" type="string" cy:type="String"/>
    <att name="AlbB" value="A0A7V0V0M7" type="string" cy:type="String"/>
    <att name="Fusion" type="string" cy:type="String"/>
    <att name="CDPS" type="string" cy:type="String"/>
    <att name="Genome ID" value="DSMW01000089" type="string" cy:type="String"/>
    <att name="Organism" value="Anaerolineae bacterium." type="string" cy:type="String"/>
    <att name="Phylum" value="Chloroflexota" type="string" cy:type="String"/>
    <att name="Domain" value="Bacteria" type="string" cy:type="String"/>
    <att name="Concatenated Accessions" value="A0A7V0V0K7||A0A7V0V0M7" type="string" cy:type="String"/>
    <att name="Concatenated Sequence" value="MDVLEAILTRRSVRAFTPDPVPEELLLRVLEAGRASASGGNVQPWGFVAVRAPERLAGLRSLAPGIIGRPTAAVAICLDAARARALGGAGGERSAWLDIGIAVENILLAAHGLGLGACPIGSFHRQGVARFLGLPEGVEPVLLVALGYPRERPAAAGRRPSGEVCFAEKWGVPYGMADPALQRDLFLLAGYLLASARGLYDEPAGYGPFRLLDAARRLVALMAEHGLGDPYLAQLLAELERACTGTASDAELRDLADRLVLEYAEELDRRLSPGDPHAAGSEAG" type="string" cy:type="String"/>
    <att name="Hydantoin associated?" value="Yes" type="string" cy:type="String"/>
    <graphics z="0.0" width="0.0" w="15.0" type="ELLIPSE" h="15.0" y="-147.16423357664235" fill="#4EB3D3" x="-145.22262773722622" outline="#CCCCCC">
      <att name="NODE_VISIBLE" value="true" type="string" cy:type="String"/>
      <att name="NODE_LABEL_FONT_SIZE" value="12" type="string" cy:type="String"/>
      <att name="NODE_CUSTOMGRAPHICS_POSITION_6" value="C,C,c,0.00,0.00" type="string" cy:type="String"/>
      <att name="NODE_CUSTOMGRAPHICS_6" value="org.cytoscape.cg.model.NullCustomGraphics,0,[ Remove Graphics ]," type="string" cy:type="String"/>
      <att name="NODE_CUSTOMGRAPHICS_SIZE_7" value="35.0" type="string" cy:type="String"/>
      <att name="NODE_SELECTED" value="false" type="string" cy:type="String"/>
      <att name="NODE_LABEL_COLOR" value="#000000" type="string" cy:type="String"/>
      <att name="NODE_CUSTOMGRAPHICS_SIZE_6" value="35.0" type="string" cy:type="String"/>
      <att name="NODE_CUSTOMGRAPHICS_9" value="org.cytoscape.cg.model.NullCustomGraphics,0,[ Remove Graphics ]," type="string" cy:type="String"/>
      <att name="NODE_CUSTOMGRAPHICS_7" value="org.cytoscape.cg.model.NullCustomGraphics,0,[ Remove Graphics ]," type="string" cy:type="String"/>
      <att name="NODE_LABEL_WIDTH" value="200.0" type="string" cy:type="String"/>
      <att name="NODE_NESTED_NETWORK_IMAGE_VISIBLE" value="true" type="string" cy:type="String"/>
      <att name="NODE_CUSTOMGRAPHICS_1" value="org.cytoscape.cg.model.NullCustomGraphics,0,[ Remove Graphics ]," type="string" cy:type="String"/>
      <att name="NODE_CUSTOMGRAPHICS_4" value="org.cytoscape.cg.model.NullCustomGraphics,0,[ Remove Graphics ]," type="string" cy:type="String"/>
      <att name="NODE_CUSTOMGRAPHICS_8" value="org.cytoscape.cg.model.NullCustomGraphics,0,[ Remove Graphics ]," type="string" cy:type="String"/>
      <att name="NODE_CUSTOMGRAPHICS_SIZE_8" value="35.0" type="string" cy:type="String"/>
      <att name="NODE_LABEL_BACKGROUND_SHAPE" value="NONE" type="string" cy:type="String"/>
      <att name="NODE_SELECTED_PAINT" value="#FFFF00" type="string" cy:type="String"/>
      <att name="NODE_CUSTOMGRAPHICS_SIZE_2" value="35.0" type="string" cy:type="String"/>
      <att name="NODE_TOOLTIP" value="" type="string" cy:type="String"/>
      <att name="COMPOUND_NODE_SHAPE" value="ROUND_RECTANGLE" type="string" cy:type="String"/>
      <att name="NODE_BORDER_STROKE" value="SOLID" type="string" cy:type="String"/>
      <att name="NODE_DEPTH" value="0.0" type="string" cy:type="String"/>
      <att name="NODE_LABEL_BACKGROUND_TRANSPARENCY" value="255" type="string" cy:type="String"/>
      <att name="NODE_LABEL_TRANSPARENCY" value="255" type="string" cy:type="String"/>
      <att name="NODE_LABEL_POSITION" value="C,C,c,0.00,0.00" type="string" cy:type="String"/>
      <att name="NODE_CUSTOMGRAPHICS_POSITION_4" value="C,C,c,0.00,0.00" type="string" cy:type="String"/>
      <att name="NODE_CUSTOMGRAPHICS_SIZE_9" value="35.0" type="string" cy:type="String"/>
      <att name="NODE_CUSTOMGRAPHICS_SIZE_3" value="35.0" type="string" cy:type="String"/>
      <att name="NODE_CUSTOMGRAPHICS_SIZE_1" value="35.0" type="string" cy:type="String"/>
      <att name="NODE_CUSTOMGRAPHICS_POSITION_8" value="C,C,c,0.00,0.00" type="string" cy:type="String"/>
      <att name="NODE_CUSTOMGRAPHICS_POSITION_9" value="C,C,c,0.00,0.00" type="string" cy:type="String"/>
      <att name="COMPOUND_NODE_PADDING" value="10.0" type="string" cy:type="String"/>
      <att name="NODE_CUSTOMGRAPHICS_SIZE_4" value="35.0" type="string" cy:type="String"/>
      <att name="NODE_LABEL_FONT_FACE" value="SansSerif.plain,plain,12" type="string" cy:type="String"/>
      <att name="NODE_CUSTOMGRAPHICS_POSITION_5" value="C,C,c,0.00,0.00" type="string" cy:type="String"/>
      <att name="NODE_CUSTOMGRAPHICS_POSITION_1" value="C,C,c,0.00,0.00" type="string" cy:type="String"/>
      <att name="NODE_CUSTOMGRAPHICS_POSITION_2" value="C,C,c,0.00,0.00" type="string" cy:type="String"/>
      <att name="NODE_TRANSPARENCY" value="255" type="string" cy:type="String"/>
      <att name="NODE_CUSTOMGRAPHICS_2" value="org.cytoscape.cg.model.NullCustomGraphics,0,[ Remove Graphics ]," type="string" cy:type="String"/>
      <att name="NODE_LABEL_ROTATION" value="0.0" type="string" cy:type="String"/>
      <att name="NODE_CUSTOMGRAPHICS_5" value="org.cytoscape.cg.model.NullCustomGraphics,0,[ Remove Graphics ]," type="string" cy:type="String"/>
      <att name="NODE_LABEL" value="" type="string" cy:type="String"/>
      <att name="NODE_CUSTOMGRAPHICS_POSITION_3" value="C,C,c,0.00,0.00" type="string" cy:type="String"/>
      <att name="NODE_CUSTOMGRAPHICS_POSITION_7" value="C,C,c,0.00,0.00" type="string" cy:type="String"/>
      <att name="NODE_LABEL_BACKGROUND_COLOR" value="#B6B6B6" type="string" cy:type="String"/>
      <att name="NODE_BORDER_TRANSPARENCY" value="255" type="string" cy:type="String"/>
      <att name="NODE_CUSTOMGRAPHICS_3" value="org.cytoscape.cg.model.NullCustomGraphics,0,[ Remove Graphics ]," type="string" cy:type="String"/>
      <att name="NODE_CUSTOMGRAPHICS_SIZE_5" value="35.0" type="string" cy:type="String"/>
    </graphics>
  </node>
  <node id="1077" label="zzzz185">
    <att name="shared name" value="zzzz185" type="string" cy:type="String"/>
    <att name="name" value="zzzz185" type="string" cy:type="String"/>
    <att name="selected" value="0" type="boolean" cy:type="Boolean"/>
    <att name="AlbA" value="A0A7V8SQA7" type="string" cy:type="String"/>
    <att name="AlbB" value="A0A7V8NBP7" type="string" cy:type="String"/>
    <att name="Fusion" type="string" cy:type="String"/>
    <att name="CDPS" value="A0A7V8NBS8" type="string" cy:type="String"/>
    <att name="Genome ID" value="SKBR01000001" type="string" cy:type="String"/>
    <att name="Organism" value="Streptomyces sp. AJS327." type="string" cy:type="String"/>
    <att name="Phylum" value="Actinomycetota" type="string" cy:type="String"/>
    <att name="Domain" value="Bacteria" type="string" cy:type="String"/>
    <att name="Concatenated Accessions" value="A0A7V8SQA7||A0A7V8NBP7" type="string" cy:type="String"/>
    <att name="Concatenated Sequence" value="MSPYVGYTRDVVVDIASQASASALSPEQFVDVQRSRSAVRSYTAEPISDETVRTLVTAMLAAPSGGNKQAWSFVVVRDPGNLRRVRAFAPGVIGAPTLLLVACADNLRGKDDPIVRRVGKMCVAMAVQNFLLAAHAHGLGGCPISSFRTAPLALLLDLPPHVEPALLVPVGRPAREPERSIRLPQEEVVSYEAFGQGTPPTTPMKPSDKALPPRLHEDLVLLAGHLLSCASGLVEEPAYYGIFRCMDSARRTLEVLAEHAELDPRLAELRDELERTVSGAQNGQSVEEFLDDVCLRMARIVKEGAEERTPSVSV" type="string" cy:type="String"/>
    <att name="Hydantoin associated?" type="string" cy:type="String"/>
    <graphics z="0.0" width="0.0" w="15.0" type="ELLIPSE" h="15.0" y="115.83576642335765" fill="#4EB3D3" x="-226.22262773722622" outline="#CCCCCC">
      <att name="NODE_VISIBLE" value="true" type="string" cy:type="String"/>
      <att name="NODE_LABEL_FONT_SIZE" value="12" type="string" cy:type="String"/>
      <att name="NODE_CUSTOMGRAPHICS_POSITION_6" value="C,C,c,0.00,0.00" type="string" cy:type="String"/>
      <att name="NODE_CUSTOMGRAPHICS_6" value="org.cytoscape.cg.model.NullCustomGraphics,0,[ Remove Graphics ]," type="string" cy:type="String"/>
      <att name="NODE_CUSTOMGRAPHICS_SIZE_7" value="35.0" type="string" cy:type="String"/>
      <att name="NODE_SELECTED" value="false" type="string" cy:type="String"/>
      <att name="NODE_LABEL_COLOR" value="#000000" type="string" cy:type="String"/>
      <att name="NODE_CUSTOMGRAPHICS_SIZE_6" value="35.0" type="string" cy:type="String"/>
      <att name="NODE_CUSTOMGRAPHICS_9" value="org.cytoscape.cg.model.NullCustomGraphics,0,[ Remove Graphics ]," type="string" cy:type="String"/>
      <att name="NODE_CUSTOMGRAPHICS_7" value="org.cytoscape.cg.model.NullCustomGraphics,0,[ Remove Graphics ]," type="string" cy:type="String"/>
      <att name="NODE_LABEL_WIDTH" value="200.0" type="string" cy:type="String"/>
      <att name="NODE_NESTED_NETWORK_IMAGE_VISIBLE" value="true" type="string" cy:type="String"/>
      <att name="NODE_CUSTOMGRAPHICS_1" value="org.cytoscape.cg.model.NullCustomGraphics,0,[ Remove Graphics ]," type="string" cy:type="String"/>
      <att name="NODE_CUSTOMGRAPHICS_4" value="org.cytoscape.cg.model.NullCustomGraphics,0,[ Remove Graphics ]," type="string" cy:type="String"/>
      <att name="NODE_CUSTOMGRAPHICS_8" value="org.cytoscape.cg.model.NullCustomGraphics,0,[ Remove Graphics ]," type="string" cy:type="String"/>
      <att name="NODE_CUSTOMGRAPHICS_SIZE_8" value="35.0" type="string" cy:type="String"/>
      <att name="NODE_LABEL_BACKGROUND_SHAPE" value="NONE" type="string" cy:type="String"/>
      <att name="NODE_SELECTED_PAINT" value="#FFFF00" type="string" cy:type="String"/>
      <att name="NODE_CUSTOMGRAPHICS_SIZE_2" value="35.0" type="string" cy:type="String"/>
      <att name="NODE_TOOLTIP" value="" type="string" cy:type="String"/>
      <att name="COMPOUND_NODE_SHAPE" value="ROUND_RECTANGLE" type="string" cy:type="String"/>
      <att name="NODE_BORDER_STROKE" value="SOLID" type="string" cy:type="String"/>
      <att name="NODE_DEPTH" value="0.0" type="string" cy:type="String"/>
      <att name="NODE_LABEL_BACKGROUND_TRANSPARENCY" value="255" type="string" cy:type="String"/>
      <att name="NODE_LABEL_TRANSPARENCY" value="255" type="string" cy:type="String"/>
      <att name="NODE_LABEL_POSITION" value="C,C,c,0.00,0.00" type="string" cy:type="String"/>
      <att name="NODE_CUSTOMGRAPHICS_POSITION_4" value="C,C,c,0.00,0.00" type="string" cy:type="String"/>
      <att name="NODE_CUSTOMGRAPHICS_SIZE_9" value="35.0" type="string" cy:type="String"/>
      <att name="NODE_CUSTOMGRAPHICS_SIZE_3" value="35.0" type="string" cy:type="String"/>
      <att name="NODE_CUSTOMGRAPHICS_SIZE_1" value="35.0" type="string" cy:type="String"/>
      <att name="NODE_CUSTOMGRAPHICS_POSITION_8" value="C,C,c,0.00,0.00" type="string" cy:type="String"/>
      <att name="NODE_CUSTOMGRAPHICS_POSITION_9" value="C,C,c,0.00,0.00" type="string" cy:type="String"/>
      <att name="COMPOUND_NODE_PADDING" value="10.0" type="string" cy:type="String"/>
      <att name="NODE_CUSTOMGRAPHICS_SIZE_4" value="35.0" type="string" cy:type="String"/>
      <att name="NODE_LABEL_FONT_FACE" value="SansSerif.plain,plain,12" type="string" cy:type="String"/>
      <att name="NODE_CUSTOMGRAPHICS_POSITION_5" value="C,C,c,0.00,0.00" type="string" cy:type="String"/>
      <att name="NODE_CUSTOMGRAPHICS_POSITION_1" value="C,C,c,0.00,0.00" type="string" cy:type="String"/>
      <att name="NODE_CUSTOMGRAPHICS_POSITION_2" value="C,C,c,0.00,0.00" type="string" cy:type="String"/>
      <att name="NODE_TRANSPARENCY" value="255" type="string" cy:type="String"/>
      <att name="NODE_CUSTOMGRAPHICS_2" value="org.cytoscape.cg.model.NullCustomGraphics,0,[ Remove Graphics ]," type="string" cy:type="String"/>
      <att name="NODE_LABEL_ROTATION" value="0.0" type="string" cy:type="String"/>
      <att name="NODE_CUSTOMGRAPHICS_5" value="org.cytoscape.cg.model.NullCustomGraphics,0,[ Remove Graphics ]," type="string" cy:type="String"/>
      <att name="NODE_LABEL" value="" type="string" cy:type="String"/>
      <att name="NODE_CUSTOMGRAPHICS_POSITION_3" value="C,C,c,0.00,0.00" type="string" cy:type="String"/>
      <att name="NODE_CUSTOMGRAPHICS_POSITION_7" value="C,C,c,0.00,0.00" type="string" cy:type="String"/>
      <att name="NODE_LABEL_BACKGROUND_COLOR" value="#B6B6B6" type="string" cy:type="String"/>
      <att name="NODE_BORDER_TRANSPARENCY" value="255" type="string" cy:type="String"/>
      <att name="NODE_CUSTOMGRAPHICS_3" value="org.cytoscape.cg.model.NullCustomGraphics,0,[ Remove Graphics ]," type="string" cy:type="String"/>
      <att name="NODE_CUSTOMGRAPHICS_SIZE_5" value="35.0" type="string" cy:type="String"/>
    </graphics>
  </node>
  <node id="1073" label="zzzz186">
    <att name="shared name" value="zzzz186" type="string" cy:type="String"/>
    <att name="name" value="zzzz186" type="string" cy:type="String"/>
    <att name="selected" value="0" type="boolean" cy:type="Boolean"/>
    <att name="AlbA" value="A0A7W8AEL8" type="string" cy:type="String"/>
    <att name="AlbB" value="A0A7W8AEG0" type="string" cy:type="String"/>
    <att name="Fusion" type="string" cy:type="String"/>
    <att name="CDPS" type="string" cy:type="String"/>
    <att name="Genome ID" value="JACHIN010000025" type="string" cy:type="String"/>
    <att name="Organism" value="Nonomuraea endophytica." type="string" cy:type="String"/>
    <att name="Phylum" value="Actinomycetota" type="string" cy:type="String"/>
    <att name="Domain" value="Bacteria" type="string" cy:type="String"/>
    <att name="Concatenated Accessions" value="A0A7W8AEL8||A0A7W8AEG0" type="string" cy:type="String"/>
    <att name="Concatenated Sequence" value="MIDAKPLDVADGMRRRRMHRIFEDRPVPAEVLGRMAWAAARAQQARSGVRHVVVVDDPVLLATARQVLPGFLNNAPAMLALCTDLDQAGATGGPRMVEHVSRLDSGAACAHLALMAQTLDLGVCTVTSWADEAVRALFGLPAHIRPDVTVAVGYVTKETASPAVRGFTSGLHHNAFGAAFEDGARMTAADEGLSRALYETVTVLVCSAPLALDETRLLSAFRMLDAADRLMGIMADHDDDFLRRARADFADHRMLAMTDQAAFTDWMSRYVAGFAAQALRRTRAEGV" type="string" cy:type="String"/>
    <att name="Hydantoin associated?" value="Yes" type="string" cy:type="String"/>
    <graphics z="0.0" width="0.0" w="15.0" type="ELLIPSE" h="15.0" y="164.83576642335765" fill="#4EB3D3" x="467.7773722627738" outline="#CCCCCC">
      <att name="NODE_VISIBLE" value="true" type="string" cy:type="String"/>
      <att name="NODE_LABEL_FONT_SIZE" value="12" type="string" cy:type="String"/>
      <att name="NODE_CUSTOMGRAPHICS_POSITION_6" value="C,C,c,0.00,0.00" type="string" cy:type="String"/>
      <att name="NODE_CUSTOMGRAPHICS_6" value="org.cytoscape.cg.model.NullCustomGraphics,0,[ Remove Graphics ]," type="string" cy:type="String"/>
      <att name="NODE_CUSTOMGRAPHICS_SIZE_7" value="35.0" type="string" cy:type="String"/>
      <att name="NODE_SELECTED" value="false" type="string" cy:type="String"/>
      <att name="NODE_LABEL_COLOR" value="#000000" type="string" cy:type="String"/>
      <att name="NODE_CUSTOMGRAPHICS_SIZE_6" value="35.0" type="string" cy:type="String"/>
      <att name="NODE_CUSTOMGRAPHICS_9" value="org.cytoscape.cg.model.NullCustomGraphics,0,[ Remove Graphics ]," type="string" cy:type="String"/>
      <att name="NODE_CUSTOMGRAPHICS_7" value="org.cytoscape.cg.model.NullCustomGraphics,0,[ Remove Graphics ]," type="string" cy:type="String"/>
      <att name="NODE_LABEL_WIDTH" value="200.0" type="string" cy:type="String"/>
      <att name="NODE_NESTED_NETWORK_IMAGE_VISIBLE" value="true" type="string" cy:type="String"/>
      <att name="NODE_CUSTOMGRAPHICS_1" value="org.cytoscape.cg.model.NullCustomGraphics,0,[ Remove Graphics ]," type="string" cy:type="String"/>
      <att name="NODE_CUSTOMGRAPHICS_4" value="org.cytoscape.cg.model.NullCustomGraphics,0,[ Remove Graphics ]," type="string" cy:type="String"/>
      <att name="NODE_CUSTOMGRAPHICS_8" value="org.cytoscape.cg.model.NullCustomGraphics,0,[ Remove Graphics ]," type="string" cy:type="String"/>
      <att name="NODE_CUSTOMGRAPHICS_SIZE_8" value="35.0" type="string" cy:type="String"/>
      <att name="NODE_LABEL_BACKGROUND_SHAPE" value="NONE" type="string" cy:type="String"/>
      <att name="NODE_SELECTED_PAINT" value="#FFFF00" type="string" cy:type="String"/>
      <att name="NODE_CUSTOMGRAPHICS_SIZE_2" value="35.0" type="string" cy:type="String"/>
      <att name="NODE_TOOLTIP" value="" type="string" cy:type="String"/>
      <att name="COMPOUND_NODE_SHAPE" value="ROUND_RECTANGLE" type="string" cy:type="String"/>
      <att name="NODE_BORDER_STROKE" value="SOLID" type="string" cy:type="String"/>
      <att name="NODE_DEPTH" value="0.0" type="string" cy:type="String"/>
      <att name="NODE_LABEL_BACKGROUND_TRANSPARENCY" value="255" type="string" cy:type="String"/>
      <att name="NODE_LABEL_TRANSPARENCY" value="255" type="string" cy:type="String"/>
      <att name="NODE_LABEL_POSITION" value="C,C,c,0.00,0.00" type="string" cy:type="String"/>
      <att name="NODE_CUSTOMGRAPHICS_POSITION_4" value="C,C,c,0.00,0.00" type="string" cy:type="String"/>
      <att name="NODE_CUSTOMGRAPHICS_SIZE_9" value="35.0" type="string" cy:type="String"/>
      <att name="NODE_CUSTOMGRAPHICS_SIZE_3" value="35.0" type="string" cy:type="String"/>
      <att name="NODE_CUSTOMGRAPHICS_SIZE_1" value="35.0" type="string" cy:type="String"/>
      <att name="NODE_CUSTOMGRAPHICS_POSITION_8" value="C,C,c,0.00,0.00" type="string" cy:type="String"/>
      <att name="NODE_CUSTOMGRAPHICS_POSITION_9" value="C,C,c,0.00,0.00" type="string" cy:type="String"/>
      <att name="COMPOUND_NODE_PADDING" value="10.0" type="string" cy:type="String"/>
      <att name="NODE_CUSTOMGRAPHICS_SIZE_4" value="35.0" type="string" cy:type="String"/>
      <att name="NODE_LABEL_FONT_FACE" value="SansSerif.plain,plain,12" type="string" cy:type="String"/>
      <att name="NODE_CUSTOMGRAPHICS_POSITION_5" value="C,C,c,0.00,0.00" type="string" cy:type="String"/>
      <att name="NODE_CUSTOMGRAPHICS_POSITION_1" value="C,C,c,0.00,0.00" type="string" cy:type="String"/>
      <att name="NODE_CUSTOMGRAPHICS_POSITION_2" value="C,C,c,0.00,0.00" type="string" cy:type="String"/>
      <att name="NODE_TRANSPARENCY" value="255" type="string" cy:type="String"/>
      <att name="NODE_CUSTOMGRAPHICS_2" value="org.cytoscape.cg.model.NullCustomGraphics,0,[ Remove Graphics ]," type="string" cy:type="String"/>
      <att name="NODE_LABEL_ROTATION" value="0.0" type="string" cy:type="String"/>
      <att name="NODE_CUSTOMGRAPHICS_5" value="org.cytoscape.cg.model.NullCustomGraphics,0,[ Remove Graphics ]," type="string" cy:type="String"/>
      <att name="NODE_LABEL" value="" type="string" cy:type="String"/>
      <att name="NODE_CUSTOMGRAPHICS_POSITION_3" value="C,C,c,0.00,0.00" type="string" cy:type="String"/>
      <att name="NODE_CUSTOMGRAPHICS_POSITION_7" value="C,C,c,0.00,0.00" type="string" cy:type="String"/>
      <att name="NODE_LABEL_BACKGROUND_COLOR" value="#B6B6B6" type="string" cy:type="String"/>
      <att name="NODE_BORDER_TRANSPARENCY" value="255" type="string" cy:type="String"/>
      <att name="NODE_CUSTOMGRAPHICS_3" value="org.cytoscape.cg.model.NullCustomGraphics,0,[ Remove Graphics ]," type="string" cy:type="String"/>
      <att name="NODE_CUSTOMGRAPHICS_SIZE_5" value="35.0" type="string" cy:type="String"/>
    </graphics>
  </node>
  <node id="1069" label="zzzz187">
    <att name="shared name" value="zzzz187" type="string" cy:type="String"/>
    <att name="name" value="zzzz187" type="string" cy:type="String"/>
    <att name="selected" value="0" type="boolean" cy:type="Boolean"/>
    <att name="AlbA" value="A0A7X1IKE1" type="string" cy:type="String"/>
    <att name="AlbB" value="A0A7X1IKN3" type="string" cy:type="String"/>
    <att name="Fusion" type="string" cy:type="String"/>
    <att name="CDPS" value="A0A7X1M0Q0" type="string" cy:type="String"/>
    <att name="Genome ID" value="JACLQY010000019" type="string" cy:type="String"/>
    <att name="Organism" value="Streptomyces sp. TYQ1024." type="string" cy:type="String"/>
    <att name="Phylum" value="Actinomycetota" type="string" cy:type="String"/>
    <att name="Domain" value="Bacteria" type="string" cy:type="String"/>
    <att name="Concatenated Accessions" value="A0A7X1IKE1||A0A7X1IKN3" type="string" cy:type="String"/>
    <att name="Concatenated Sequence" value="MPQSTLPETLPETHRVIRSRTVLRNYAPEPIDDKLIDAMLECMLAAPTASNKQAWSFVVVREPRNVRLLRAFSPGIIGTPAFVVVACVDRRLTAGFTGEVSRKIYEISKLCVAMAVENLLLSAHALGFGGCPVSSFREEILRDLLHLPEALEPVLLVPVGRPAHEPTPSDRRDKNEVISYEVWGNRGTAEPVAMKSGGTVAPQNRLHEDIALLAAYLLSSGRGLLNEPADYGAFRCADAARRTLEILENAGGGTPGLTEVRQRLDDYMFAPMGGDTDIGRVLDELCSKMAETLKDAPAS" type="string" cy:type="String"/>
    <att name="Hydantoin associated?" type="string" cy:type="String"/>
    <graphics z="0.0" width="0.0" w="15.0" type="ELLIPSE" h="15.0" y="152.83576642335765" fill="#4EB3D3" x="-321.2226277372262" outline="#CCCCCC">
      <att name="NODE_VISIBLE" value="true" type="string" cy:type="String"/>
      <att name="NODE_LABEL_FONT_SIZE" value="12" type="string" cy:type="String"/>
      <att name="NODE_CUSTOMGRAPHICS_POSITION_6" value="C,C,c,0.00,0.00" type="string" cy:type="String"/>
      <att name="NODE_CUSTOMGRAPHICS_6" value="org.cytoscape.cg.model.NullCustomGraphics,0,[ Remove Graphics ]," type="string" cy:type="String"/>
      <att name="NODE_CUSTOMGRAPHICS_SIZE_7" value="35.0" type="string" cy:type="String"/>
      <att name="NODE_SELECTED" value="false" type="string" cy:type="String"/>
      <att name="NODE_LABEL_COLOR" value="#000000" type="string" cy:type="String"/>
      <att name="NODE_CUSTOMGRAPHICS_SIZE_6" value="35.0" type="string" cy:type="String"/>
      <att name="NODE_CUSTOMGRAPHICS_9" value="org.cytoscape.cg.model.NullCustomGraphics,0,[ Remove Graphics ]," type="string" cy:type="String"/>
      <att name="NODE_CUSTOMGRAPHICS_7" value="org.cytoscape.cg.model.NullCustomGraphics,0,[ Remove Graphics ]," type="string" cy:type="String"/>
      <att name="NODE_LABEL_WIDTH" value="200.0" type="string" cy:type="String"/>
      <att name="NODE_NESTED_NETWORK_IMAGE_VISIBLE" value="true" type="string" cy:type="String"/>
      <att name="NODE_CUSTOMGRAPHICS_1" value="org.cytoscape.cg.model.NullCustomGraphics,0,[ Remove Graphics ]," type="string" cy:type="String"/>
      <att name="NODE_CUSTOMGRAPHICS_4" value="org.cytoscape.cg.model.NullCustomGraphics,0,[ Remove Graphics ]," type="string" cy:type="String"/>
      <att name="NODE_CUSTOMGRAPHICS_8" value="org.cytoscape.cg.model.NullCustomGraphics,0,[ Remove Graphics ]," type="string" cy:type="String"/>
      <att name="NODE_CUSTOMGRAPHICS_SIZE_8" value="35.0" type="string" cy:type="String"/>
      <att name="NODE_LABEL_BACKGROUND_SHAPE" value="NONE" type="string" cy:type="String"/>
      <att name="NODE_SELECTED_PAINT" value="#FFFF00" type="string" cy:type="String"/>
      <att name="NODE_CUSTOMGRAPHICS_SIZE_2" value="35.0" type="string" cy:type="String"/>
      <att name="NODE_TOOLTIP" value="" type="string" cy:type="String"/>
      <att name="COMPOUND_NODE_SHAPE" value="ROUND_RECTANGLE" type="string" cy:type="String"/>
      <att name="NODE_BORDER_STROKE" value="SOLID" type="string" cy:type="String"/>
      <att name="NODE_DEPTH" value="0.0" type="string" cy:type="String"/>
      <att name="NODE_LABEL_BACKGROUND_TRANSPARENCY" value="255" type="string" cy:type="String"/>
      <att name="NODE_LABEL_TRANSPARENCY" value="255" type="string" cy:type="String"/>
      <att name="NODE_LABEL_POSITION" value="C,C,c,0.00,0.00" type="string" cy:type="String"/>
      <att name="NODE_CUSTOMGRAPHICS_POSITION_4" value="C,C,c,0.00,0.00" type="string" cy:type="String"/>
      <att name="NODE_CUSTOMGRAPHICS_SIZE_9" value="35.0" type="string" cy:type="String"/>
      <att name="NODE_CUSTOMGRAPHICS_SIZE_3" value="35.0" type="string" cy:type="String"/>
      <att name="NODE_CUSTOMGRAPHICS_SIZE_1" value="35.0" type="string" cy:type="String"/>
      <att name="NODE_CUSTOMGRAPHICS_POSITION_8" value="C,C,c,0.00,0.00" type="string" cy:type="String"/>
      <att name="NODE_CUSTOMGRAPHICS_POSITION_9" value="C,C,c,0.00,0.00" type="string" cy:type="String"/>
      <att name="COMPOUND_NODE_PADDING" value="10.0" type="string" cy:type="String"/>
      <att name="NODE_CUSTOMGRAPHICS_SIZE_4" value="35.0" type="string" cy:type="String"/>
      <att name="NODE_LABEL_FONT_FACE" value="SansSerif.plain,plain,12" type="string" cy:type="String"/>
      <att name="NODE_CUSTOMGRAPHICS_POSITION_5" value="C,C,c,0.00,0.00" type="string" cy:type="String"/>
      <att name="NODE_CUSTOMGRAPHICS_POSITION_1" value="C,C,c,0.00,0.00" type="string" cy:type="String"/>
      <att name="NODE_CUSTOMGRAPHICS_POSITION_2" value="C,C,c,0.00,0.00" type="string" cy:type="String"/>
      <att name="NODE_TRANSPARENCY" value="255" type="string" cy:type="String"/>
      <att name="NODE_CUSTOMGRAPHICS_2" value="org.cytoscape.cg.model.NullCustomGraphics,0,[ Remove Graphics ]," type="string" cy:type="String"/>
      <att name="NODE_LABEL_ROTATION" value="0.0" type="string" cy:type="String"/>
      <att name="NODE_CUSTOMGRAPHICS_5" value="org.cytoscape.cg.model.NullCustomGraphics,0,[ Remove Graphics ]," type="string" cy:type="String"/>
      <att name="NODE_LABEL" value="" type="string" cy:type="String"/>
      <att name="NODE_CUSTOMGRAPHICS_POSITION_3" value="C,C,c,0.00,0.00" type="string" cy:type="String"/>
      <att name="NODE_CUSTOMGRAPHICS_POSITION_7" value="C,C,c,0.00,0.00" type="string" cy:type="String"/>
      <att name="NODE_LABEL_BACKGROUND_COLOR" value="#B6B6B6" type="string" cy:type="String"/>
      <att name="NODE_BORDER_TRANSPARENCY" value="255" type="string" cy:type="String"/>
      <att name="NODE_CUSTOMGRAPHICS_3" value="org.cytoscape.cg.model.NullCustomGraphics,0,[ Remove Graphics ]," type="string" cy:type="String"/>
      <att name="NODE_CUSTOMGRAPHICS_SIZE_5" value="35.0" type="string" cy:type="String"/>
    </graphics>
  </node>
  <node id="1065" label="zzzz189">
    <att name="shared name" value="zzzz189" type="string" cy:type="String"/>
    <att name="name" value="zzzz189" type="string" cy:type="String"/>
    <att name="selected" value="0" type="boolean" cy:type="Boolean"/>
    <att name="AlbA" value="A0A7X2JIC9" type="string" cy:type="String"/>
    <att name="AlbB" value="A0A7X2JHD4" type="string" cy:type="String"/>
    <att name="Fusion" type="string" cy:type="String"/>
    <att name="CDPS" type="string" cy:type="String"/>
    <att name="Genome ID" value="WKZK01000098" type="string" cy:type="String"/>
    <att name="Organism" value="Eubacterium sp. BIOML-A2." type="string" cy:type="String"/>
    <att name="Phylum" value="Bacillota" type="string" cy:type="String"/>
    <att name="Domain" value="Bacteria" type="string" cy:type="String"/>
    <att name="Concatenated Accessions" value="A0A7X2JIC9||A0A7X2JHD4" type="string" cy:type="String"/>
    <att name="Concatenated Sequence" value="MNITEAIESRRSIRNFKDTPVPEDILRRLADAGRLAPSASNLQAWKFFFVTEPDLVAKVDMFSPGLSGHPPVILVICSDMEYALSHSRNAEIYGCMMDASMAAENIMLAALEEGLGTCAIKSYTDAAVRKLLCLPDTYRIEMLMSIGYPEGDPRDPRRKPLEEILYFNQWEENKMKNKEASLELLIYMITSAAGLENEPHIYGPLRLIEASQRLCQLRLEDDPDNQDLKDLISIIEEGKHKCTSDEPAFYQMLQDAAAKLVDII" type="string" cy:type="String"/>
    <att name="Hydantoin associated?" type="string" cy:type="String"/>
    <graphics z="0.0" width="0.0" w="15.0" type="ELLIPSE" h="15.0" y="-378.16423357664235" fill="#4EB3D3" x="-16.22262773722622" outline="#CCCCCC">
      <att name="NODE_VISIBLE" value="true" type="string" cy:type="String"/>
      <att name="NODE_LABEL_FONT_SIZE" value="12" type="string" cy:type="String"/>
      <att name="NODE_CUSTOMGRAPHICS_POSITION_6" value="C,C,c,0.00,0.00" type="string" cy:type="String"/>
      <att name="NODE_CUSTOMGRAPHICS_6" value="org.cytoscape.cg.model.NullCustomGraphics,0,[ Remove Graphics ]," type="string" cy:type="String"/>
      <att name="NODE_CUSTOMGRAPHICS_SIZE_7" value="35.0" type="string" cy:type="String"/>
      <att name="NODE_SELECTED" value="false" type="string" cy:type="String"/>
      <att name="NODE_LABEL_COLOR" value="#000000" type="string" cy:type="String"/>
      <att name="NODE_CUSTOMGRAPHICS_SIZE_6" value="35.0" type="string" cy:type="String"/>
      <att name="NODE_CUSTOMGRAPHICS_9" value="org.cytoscape.cg.model.NullCustomGraphics,0,[ Remove Graphics ]," type="string" cy:type="String"/>
      <att name="NODE_CUSTOMGRAPHICS_7" value="org.cytoscape.cg.model.NullCustomGraphics,0,[ Remove Graphics ]," type="string" cy:type="String"/>
      <att name="NODE_LABEL_WIDTH" value="200.0" type="string" cy:type="String"/>
      <att name="NODE_NESTED_NETWORK_IMAGE_VISIBLE" value="true" type="string" cy:type="String"/>
      <att name="NODE_CUSTOMGRAPHICS_1" value="org.cytoscape.cg.model.NullCustomGraphics,0,[ Remove Graphics ]," type="string" cy:type="String"/>
      <att name="NODE_CUSTOMGRAPHICS_4" value="org.cytoscape.cg.model.NullCustomGraphics,0,[ Remove Graphics ]," type="string" cy:type="String"/>
      <att name="NODE_CUSTOMGRAPHICS_8" value="org.cytoscape.cg.model.NullCustomGraphics,0,[ Remove Graphics ]," type="string" cy:type="String"/>
      <att name="NODE_CUSTOMGRAPHICS_SIZE_8" value="35.0" type="string" cy:type="String"/>
      <att name="NODE_LABEL_BACKGROUND_SHAPE" value="NONE" type="string" cy:type="String"/>
      <att name="NODE_SELECTED_PAINT" value="#FFFF00" type="string" cy:type="String"/>
      <att name="NODE_CUSTOMGRAPHICS_SIZE_2" value="35.0" type="string" cy:type="String"/>
      <att name="NODE_TOOLTIP" value="" type="string" cy:type="String"/>
      <att name="COMPOUND_NODE_SHAPE" value="ROUND_RECTANGLE" type="string" cy:type="String"/>
      <att name="NODE_BORDER_STROKE" value="SOLID" type="string" cy:type="String"/>
      <att name="NODE_DEPTH" value="0.0" type="string" cy:type="String"/>
      <att name="NODE_LABEL_BACKGROUND_TRANSPARENCY" value="255" type="string" cy:type="String"/>
      <att name="NODE_LABEL_TRANSPARENCY" value="255" type="string" cy:type="String"/>
      <att name="NODE_LABEL_POSITION" value="C,C,c,0.00,0.00" type="string" cy:type="String"/>
      <att name="NODE_CUSTOMGRAPHICS_POSITION_4" value="C,C,c,0.00,0.00" type="string" cy:type="String"/>
      <att name="NODE_CUSTOMGRAPHICS_SIZE_9" value="35.0" type="string" cy:type="String"/>
      <att name="NODE_CUSTOMGRAPHICS_SIZE_3" value="35.0" type="string" cy:type="String"/>
      <att name="NODE_CUSTOMGRAPHICS_SIZE_1" value="35.0" type="string" cy:type="String"/>
      <att name="NODE_CUSTOMGRAPHICS_POSITION_8" value="C,C,c,0.00,0.00" type="string" cy:type="String"/>
      <att name="NODE_CUSTOMGRAPHICS_POSITION_9" value="C,C,c,0.00,0.00" type="string" cy:type="String"/>
      <att name="COMPOUND_NODE_PADDING" value="10.0" type="string" cy:type="String"/>
      <att name="NODE_CUSTOMGRAPHICS_SIZE_4" value="35.0" type="string" cy:type="String"/>
      <att name="NODE_LABEL_FONT_FACE" value="SansSerif.plain,plain,12" type="string" cy:type="String"/>
      <att name="NODE_CUSTOMGRAPHICS_POSITION_5" value="C,C,c,0.00,0.00" type="string" cy:type="String"/>
      <att name="NODE_CUSTOMGRAPHICS_POSITION_1" value="C,C,c,0.00,0.00" type="string" cy:type="String"/>
      <att name="NODE_CUSTOMGRAPHICS_POSITION_2" value="C,C,c,0.00,0.00" type="string" cy:type="String"/>
      <att name="NODE_TRANSPARENCY" value="255" type="string" cy:type="String"/>
      <att name="NODE_CUSTOMGRAPHICS_2" value="org.cytoscape.cg.model.NullCustomGraphics,0,[ Remove Graphics ]," type="string" cy:type="String"/>
      <att name="NODE_LABEL_ROTATION" value="0.0" type="string" cy:type="String"/>
      <att name="NODE_CUSTOMGRAPHICS_5" value="org.cytoscape.cg.model.NullCustomGraphics,0,[ Remove Graphics ]," type="string" cy:type="String"/>
      <att name="NODE_LABEL" value="" type="string" cy:type="String"/>
      <att name="NODE_CUSTOMGRAPHICS_POSITION_3" value="C,C,c,0.00,0.00" type="string" cy:type="String"/>
      <att name="NODE_CUSTOMGRAPHICS_POSITION_7" value="C,C,c,0.00,0.00" type="string" cy:type="String"/>
      <att name="NODE_LABEL_BACKGROUND_COLOR" value="#B6B6B6" type="string" cy:type="String"/>
      <att name="NODE_BORDER_TRANSPARENCY" value="255" type="string" cy:type="String"/>
      <att name="NODE_CUSTOMGRAPHICS_3" value="org.cytoscape.cg.model.NullCustomGraphics,0,[ Remove Graphics ]," type="string" cy:type="String"/>
      <att name="NODE_CUSTOMGRAPHICS_SIZE_5" value="35.0" type="string" cy:type="String"/>
    </graphics>
  </node>
  <node id="1061" label="zzzz190">
    <att name="shared name" value="zzzz190" type="string" cy:type="String"/>
    <att name="name" value="zzzz190" type="string" cy:type="String"/>
    <att name="selected" value="0" type="boolean" cy:type="Boolean"/>
    <att name="AlbA" value="A0A7X6MH76" type="string" cy:type="String"/>
    <att name="AlbB" value="A0A7X6MGJ9" type="string" cy:type="String"/>
    <att name="Fusion" type="string" cy:type="String"/>
    <att name="CDPS" value="A0A7X6RT21" type="string" cy:type="String"/>
    <att name="Genome ID" value="JAAXPG010000029" type="string" cy:type="String"/>
    <att name="Organism" value="Nocardiopsis alborubida." type="string" cy:type="String"/>
    <att name="Phylum" value="Actinomycetota" type="string" cy:type="String"/>
    <att name="Domain" value="Bacteria" type="string" cy:type="String"/>
    <att name="Concatenated Accessions" value="A0A7X6MH76||A0A7X6MGJ9" type="string" cy:type="String"/>
    <att name="Concatenated Sequence" value="MRAFTDRPVDDSLLEPMLDAMLAAPSASNKQAWAFVVVRERRTLRLLRAFSPGIIELPPLVVAACFDRSRAVGGSGSSRESWDEGMLCVAMAVENLLLAAHCLGLGGCPSGSFRAGPVRRLLGLPDHLEPLLLVPVGHPARPLAPAPRRDRTEVVSHERWGDMSAGETDARRVGEELLLLAAYLLSSGRGLLDEPRQYGTFRCLDAARRVLALAAGTGPHHPDLDALRGRMDDVMCGAMDDHELDTLLDQLCERLAAVLEDPDVISD" type="string" cy:type="String"/>
    <att name="Hydantoin associated?" type="string" cy:type="String"/>
    <graphics z="0.0" width="0.0" w="15.0" type="ELLIPSE" h="15.0" y="213.83576642335765" fill="#4EB3D3" x="-239.22262773722622" outline="#CCCCCC">
      <att name="NODE_VISIBLE" value="true" type="string" cy:type="String"/>
      <att name="NODE_LABEL_FONT_SIZE" value="12" type="string" cy:type="String"/>
      <att name="NODE_CUSTOMGRAPHICS_POSITION_6" value="C,C,c,0.00,0.00" type="string" cy:type="String"/>
      <att name="NODE_CUSTOMGRAPHICS_6" value="org.cytoscape.cg.model.NullCustomGraphics,0,[ Remove Graphics ]," type="string" cy:type="String"/>
      <att name="NODE_CUSTOMGRAPHICS_SIZE_7" value="35.0" type="string" cy:type="String"/>
      <att name="NODE_SELECTED" value="false" type="string" cy:type="String"/>
      <att name="NODE_LABEL_COLOR" value="#000000" type="string" cy:type="String"/>
      <att name="NODE_CUSTOMGRAPHICS_SIZE_6" value="35.0" type="string" cy:type="String"/>
      <att name="NODE_CUSTOMGRAPHICS_9" value="org.cytoscape.cg.model.NullCustomGraphics,0,[ Remove Graphics ]," type="string" cy:type="String"/>
      <att name="NODE_CUSTOMGRAPHICS_7" value="org.cytoscape.cg.model.NullCustomGraphics,0,[ Remove Graphics ]," type="string" cy:type="String"/>
      <att name="NODE_LABEL_WIDTH" value="200.0" type="string" cy:type="String"/>
      <att name="NODE_NESTED_NETWORK_IMAGE_VISIBLE" value="true" type="string" cy:type="String"/>
      <att name="NODE_CUSTOMGRAPHICS_1" value="org.cytoscape.cg.model.NullCustomGraphics,0,[ Remove Graphics ]," type="string" cy:type="String"/>
      <att name="NODE_CUSTOMGRAPHICS_4" value="org.cytoscape.cg.model.NullCustomGraphics,0,[ Remove Graphics ]," type="string" cy:type="String"/>
      <att name="NODE_CUSTOMGRAPHICS_8" value="org.cytoscape.cg.model.NullCustomGraphics,0,[ Remove Graphics ]," type="string" cy:type="String"/>
      <att name="NODE_CUSTOMGRAPHICS_SIZE_8" value="35.0" type="string" cy:type="String"/>
      <att name="NODE_LABEL_BACKGROUND_SHAPE" value="NONE" type="string" cy:type="String"/>
      <att name="NODE_SELECTED_PAINT" value="#FFFF00" type="string" cy:type="String"/>
      <att name="NODE_CUSTOMGRAPHICS_SIZE_2" value="35.0" type="string" cy:type="String"/>
      <att name="NODE_TOOLTIP" value="" type="string" cy:type="String"/>
      <att name="COMPOUND_NODE_SHAPE" value="ROUND_RECTANGLE" type="string" cy:type="String"/>
      <att name="NODE_BORDER_STROKE" value="SOLID" type="string" cy:type="String"/>
      <att name="NODE_DEPTH" value="0.0" type="string" cy:type="String"/>
      <att name="NODE_LABEL_BACKGROUND_TRANSPARENCY" value="255" type="string" cy:type="String"/>
      <att name="NODE_LABEL_TRANSPARENCY" value="255" type="string" cy:type="String"/>
      <att name="NODE_LABEL_POSITION" value="C,C,c,0.00,0.00" type="string" cy:type="String"/>
      <att name="NODE_CUSTOMGRAPHICS_POSITION_4" value="C,C,c,0.00,0.00" type="string" cy:type="String"/>
      <att name="NODE_CUSTOMGRAPHICS_SIZE_9" value="35.0" type="string" cy:type="String"/>
      <att name="NODE_CUSTOMGRAPHICS_SIZE_3" value="35.0" type="string" cy:type="String"/>
      <att name="NODE_CUSTOMGRAPHICS_SIZE_1" value="35.0" type="string" cy:type="String"/>
      <att name="NODE_CUSTOMGRAPHICS_POSITION_8" value="C,C,c,0.00,0.00" type="string" cy:type="String"/>
      <att name="NODE_CUSTOMGRAPHICS_POSITION_9" value="C,C,c,0.00,0.00" type="string" cy:type="String"/>
      <att name="COMPOUND_NODE_PADDING" value="10.0" type="string" cy:type="String"/>
      <att name="NODE_CUSTOMGRAPHICS_SIZE_4" value="35.0" type="string" cy:type="String"/>
      <att name="NODE_LABEL_FONT_FACE" value="SansSerif.plain,plain,12" type="string" cy:type="String"/>
      <att name="NODE_CUSTOMGRAPHICS_POSITION_5" value="C,C,c,0.00,0.00" type="string" cy:type="String"/>
      <att name="NODE_CUSTOMGRAPHICS_POSITION_1" value="C,C,c,0.00,0.00" type="string" cy:type="String"/>
      <att name="NODE_CUSTOMGRAPHICS_POSITION_2" value="C,C,c,0.00,0.00" type="string" cy:type="String"/>
      <att name="NODE_TRANSPARENCY" value="255" type="string" cy:type="String"/>
      <att name="NODE_CUSTOMGRAPHICS_2" value="org.cytoscape.cg.model.NullCustomGraphics,0,[ Remove Graphics ]," type="string" cy:type="String"/>
      <att name="NODE_LABEL_ROTATION" value="0.0" type="string" cy:type="String"/>
      <att name="NODE_CUSTOMGRAPHICS_5" value="org.cytoscape.cg.model.NullCustomGraphics,0,[ Remove Graphics ]," type="string" cy:type="String"/>
      <att name="NODE_LABEL" value="" type="string" cy:type="String"/>
      <att name="NODE_CUSTOMGRAPHICS_POSITION_3" value="C,C,c,0.00,0.00" type="string" cy:type="String"/>
      <att name="NODE_CUSTOMGRAPHICS_POSITION_7" value="C,C,c,0.00,0.00" type="string" cy:type="String"/>
      <att name="NODE_LABEL_BACKGROUND_COLOR" value="#B6B6B6" type="string" cy:type="String"/>
      <att name="NODE_BORDER_TRANSPARENCY" value="255" type="string" cy:type="String"/>
      <att name="NODE_CUSTOMGRAPHICS_3" value="org.cytoscape.cg.model.NullCustomGraphics,0,[ Remove Graphics ]," type="string" cy:type="String"/>
      <att name="NODE_CUSTOMGRAPHICS_SIZE_5" value="35.0" type="string" cy:type="String"/>
    </graphics>
  </node>
  <node id="1057" label="zzzz191">
    <att name="shared name" value="zzzz191" type="string" cy:type="String"/>
    <att name="name" value="zzzz191" type="string" cy:type="String"/>
    <att name="selected" value="0" type="boolean" cy:type="Boolean"/>
    <att name="AlbA" value="A0A7Y7B1A4" type="string" cy:type="String"/>
    <att name="AlbB" value="A0A7Y7B1U2" type="string" cy:type="String"/>
    <att name="Fusion" type="string" cy:type="String"/>
    <att name="CDPS" value="A0A7Y7B1E5" type="string" cy:type="String"/>
    <att name="Genome ID" value="JABBXF010000008" type="string" cy:type="String"/>
    <att name="Organism" value="Streptomyces morookaense" type="string" cy:type="String"/>
    <att name="Phylum" value="Actinomycetota" type="string" cy:type="String"/>
    <att name="Domain" value="Bacteria" type="string" cy:type="String"/>
    <att name="Concatenated Accessions" value="A0A7Y7B1A4||A0A7Y7B1U2" type="string" cy:type="String"/>
    <att name="Concatenated Sequence" value="MPSTPLPETLHVLRTRSVLRNYAAEPVDDATVEQLLECMLAAPTASNKQAWSFVVVREPENVRRLRAFSPGMIGTPAFIVVACVDRRMAAGFSGGISRKIYETSKLCVAMAVENLLLSAHAMGLGGCPVSSFREEVLRLLLNLPEHLEPLLLVPVGRPAQGPTPSERRDKNEVISYESWGNGAVAEPTAMNPGETVLSQNRLHEEIALLAAYLLSSGRGLLEEPADYGAFRCADAARRTLEILEKAGASTPALTAVRERLDGVMFSPMGGDIDLAGILDELCLQTATALQELTS" type="string" cy:type="String"/>
    <att name="Hydantoin associated?" type="string" cy:type="String"/>
    <graphics z="0.0" width="0.0" w="15.0" type="ELLIPSE" h="15.0" y="152.83576642335765" fill="#4EB3D3" x="-240.22262773722622" outline="#CCCCCC">
      <att name="NODE_VISIBLE" value="true" type="string" cy:type="String"/>
      <att name="NODE_LABEL_FONT_SIZE" value="12" type="string" cy:type="String"/>
      <att name="NODE_CUSTOMGRAPHICS_POSITION_6" value="C,C,c,0.00,0.00" type="string" cy:type="String"/>
      <att name="NODE_CUSTOMGRAPHICS_6" value="org.cytoscape.cg.model.NullCustomGraphics,0,[ Remove Graphics ]," type="string" cy:type="String"/>
      <att name="NODE_CUSTOMGRAPHICS_SIZE_7" value="35.0" type="string" cy:type="String"/>
      <att name="NODE_SELECTED" value="false" type="string" cy:type="String"/>
      <att name="NODE_LABEL_COLOR" value="#000000" type="string" cy:type="String"/>
      <att name="NODE_CUSTOMGRAPHICS_SIZE_6" value="35.0" type="string" cy:type="String"/>
      <att name="NODE_CUSTOMGRAPHICS_9" value="org.cytoscape.cg.model.NullCustomGraphics,0,[ Remove Graphics ]," type="string" cy:type="String"/>
      <att name="NODE_CUSTOMGRAPHICS_7" value="org.cytoscape.cg.model.NullCustomGraphics,0,[ Remove Graphics ]," type="string" cy:type="String"/>
      <att name="NODE_LABEL_WIDTH" value="200.0" type="string" cy:type="String"/>
      <att name="NODE_NESTED_NETWORK_IMAGE_VISIBLE" value="true" type="string" cy:type="String"/>
      <att name="NODE_CUSTOMGRAPHICS_1" value="org.cytoscape.cg.model.NullCustomGraphics,0,[ Remove Graphics ]," type="string" cy:type="String"/>
      <att name="NODE_CUSTOMGRAPHICS_4" value="org.cytoscape.cg.model.NullCustomGraphics,0,[ Remove Graphics ]," type="string" cy:type="String"/>
      <att name="NODE_CUSTOMGRAPHICS_8" value="org.cytoscape.cg.model.NullCustomGraphics,0,[ Remove Graphics ]," type="string" cy:type="String"/>
      <att name="NODE_CUSTOMGRAPHICS_SIZE_8" value="35.0" type="string" cy:type="String"/>
      <att name="NODE_LABEL_BACKGROUND_SHAPE" value="NONE" type="string" cy:type="String"/>
      <att name="NODE_SELECTED_PAINT" value="#FFFF00" type="string" cy:type="String"/>
      <att name="NODE_CUSTOMGRAPHICS_SIZE_2" value="35.0" type="string" cy:type="String"/>
      <att name="NODE_TOOLTIP" value="" type="string" cy:type="String"/>
      <att name="COMPOUND_NODE_SHAPE" value="ROUND_RECTANGLE" type="string" cy:type="String"/>
      <att name="NODE_BORDER_STROKE" value="SOLID" type="string" cy:type="String"/>
      <att name="NODE_DEPTH" value="0.0" type="string" cy:type="String"/>
      <att name="NODE_LABEL_BACKGROUND_TRANSPARENCY" value="255" type="string" cy:type="String"/>
      <att name="NODE_LABEL_TRANSPARENCY" value="255" type="string" cy:type="String"/>
      <att name="NODE_LABEL_POSITION" value="C,C,c,0.00,0.00" type="string" cy:type="String"/>
      <att name="NODE_CUSTOMGRAPHICS_POSITION_4" value="C,C,c,0.00,0.00" type="string" cy:type="String"/>
      <att name="NODE_CUSTOMGRAPHICS_SIZE_9" value="35.0" type="string" cy:type="String"/>
      <att name="NODE_CUSTOMGRAPHICS_SIZE_3" value="35.0" type="string" cy:type="String"/>
      <att name="NODE_CUSTOMGRAPHICS_SIZE_1" value="35.0" type="string" cy:type="String"/>
      <att name="NODE_CUSTOMGRAPHICS_POSITION_8" value="C,C,c,0.00,0.00" type="string" cy:type="String"/>
      <att name="NODE_CUSTOMGRAPHICS_POSITION_9" value="C,C,c,0.00,0.00" type="string" cy:type="String"/>
      <att name="COMPOUND_NODE_PADDING" value="10.0" type="string" cy:type="String"/>
      <att name="NODE_CUSTOMGRAPHICS_SIZE_4" value="35.0" type="string" cy:type="String"/>
      <att name="NODE_LABEL_FONT_FACE" value="SansSerif.plain,plain,12" type="string" cy:type="String"/>
      <att name="NODE_CUSTOMGRAPHICS_POSITION_5" value="C,C,c,0.00,0.00" type="string" cy:type="String"/>
      <att name="NODE_CUSTOMGRAPHICS_POSITION_1" value="C,C,c,0.00,0.00" type="string" cy:type="String"/>
      <att name="NODE_CUSTOMGRAPHICS_POSITION_2" value="C,C,c,0.00,0.00" type="string" cy:type="String"/>
      <att name="NODE_TRANSPARENCY" value="255" type="string" cy:type="String"/>
      <att name="NODE_CUSTOMGRAPHICS_2" value="org.cytoscape.cg.model.NullCustomGraphics,0,[ Remove Graphics ]," type="string" cy:type="String"/>
      <att name="NODE_LABEL_ROTATION" value="0.0" type="string" cy:type="String"/>
      <att name="NODE_CUSTOMGRAPHICS_5" value="org.cytoscape.cg.model.NullCustomGraphics,0,[ Remove Graphics ]," type="string" cy:type="String"/>
      <att name="NODE_LABEL" value="" type="string" cy:type="String"/>
      <att name="NODE_CUSTOMGRAPHICS_POSITION_3" value="C,C,c,0.00,0.00" type="string" cy:type="String"/>
      <att name="NODE_CUSTOMGRAPHICS_POSITION_7" value="C,C,c,0.00,0.00" type="string" cy:type="String"/>
      <att name="NODE_LABEL_BACKGROUND_COLOR" value="#B6B6B6" type="string" cy:type="String"/>
      <att name="NODE_BORDER_TRANSPARENCY" value="255" type="string" cy:type="String"/>
      <att name="NODE_CUSTOMGRAPHICS_3" value="org.cytoscape.cg.model.NullCustomGraphics,0,[ Remove Graphics ]," type="string" cy:type="String"/>
      <att name="NODE_CUSTOMGRAPHICS_SIZE_5" value="35.0" type="string" cy:type="String"/>
    </graphics>
  </node>
  <node id="1053" label="zzzz192">
    <att name="shared name" value="zzzz192" type="string" cy:type="String"/>
    <att name="name" value="zzzz192" type="string" cy:type="String"/>
    <att name="selected" value="0" type="boolean" cy:type="Boolean"/>
    <att name="AlbA" value="A0A7Y8WQQ1" type="string" cy:type="String"/>
    <att name="AlbB" value="A0A7Y8WRJ1" type="string" cy:type="String"/>
    <att name="Fusion" type="string" cy:type="String"/>
    <att name="CDPS" type="string" cy:type="String"/>
    <att name="Genome ID" value="JABWSY010000016" type="string" cy:type="String"/>
    <att name="Organism" value="Bacillus sp. EB106-08-02-XG196." type="string" cy:type="String"/>
    <att name="Phylum" value="Bacillota" type="string" cy:type="String"/>
    <att name="Domain" value="Bacteria" type="string" cy:type="String"/>
    <att name="Concatenated Accessions" value="A0A7Y8WQQ1||A0A7Y8WRJ1" type="string" cy:type="String"/>
    <att name="Concatenated Sequence" value="MEVMEAVKSRRSTRSFEPSKLPPEFIQDIESAILNSPSGSNAQESHFVIVQDERQLRLIKRFAPGLSGDPAAVVVFCSNATESINRGGVDTAEVLRFVNLGIAAAYVLLSAHSNGVGNCPVRSFHRQSIKRILRLPEDVEPELLISLGYTSTPPRSKTSKQAVEVISHDQYGNMTNMETSKSEEQIIEKLRDYVAYTLTSAKGLYREPHSYGAMRMIDSMERAISLLHEAGIMDKALEEGLSNVRKERWRAMTDPKEFGRAIDESVLEIVNLSMNIDK" type="string" cy:type="String"/>
    <att name="Hydantoin associated?" value="Yes" type="string" cy:type="String"/>
    <graphics z="0.0" width="0.0" w="15.0" type="ELLIPSE" h="15.0" y="173.83576642335765" fill="#4EB3D3" x="327.7773722627738" outline="#CCCCCC">
      <att name="NODE_VISIBLE" value="true" type="string" cy:type="String"/>
      <att name="NODE_LABEL_FONT_SIZE" value="12" type="string" cy:type="String"/>
      <att name="NODE_CUSTOMGRAPHICS_POSITION_6" value="C,C,c,0.00,0.00" type="string" cy:type="String"/>
      <att name="NODE_CUSTOMGRAPHICS_6" value="org.cytoscape.cg.model.NullCustomGraphics,0,[ Remove Graphics ]," type="string" cy:type="String"/>
      <att name="NODE_CUSTOMGRAPHICS_SIZE_7" value="35.0" type="string" cy:type="String"/>
      <att name="NODE_SELECTED" value="false" type="string" cy:type="String"/>
      <att name="NODE_LABEL_COLOR" value="#000000" type="string" cy:type="String"/>
      <att name="NODE_CUSTOMGRAPHICS_SIZE_6" value="35.0" type="string" cy:type="String"/>
      <att name="NODE_CUSTOMGRAPHICS_9" value="org.cytoscape.cg.model.NullCustomGraphics,0,[ Remove Graphics ]," type="string" cy:type="String"/>
      <att name="NODE_CUSTOMGRAPHICS_7" value="org.cytoscape.cg.model.NullCustomGraphics,0,[ Remove Graphics ]," type="string" cy:type="String"/>
      <att name="NODE_LABEL_WIDTH" value="200.0" type="string" cy:type="String"/>
      <att name="NODE_NESTED_NETWORK_IMAGE_VISIBLE" value="true" type="string" cy:type="String"/>
      <att name="NODE_CUSTOMGRAPHICS_1" value="org.cytoscape.cg.model.NullCustomGraphics,0,[ Remove Graphics ]," type="string" cy:type="String"/>
      <att name="NODE_CUSTOMGRAPHICS_4" value="org.cytoscape.cg.model.NullCustomGraphics,0,[ Remove Graphics ]," type="string" cy:type="String"/>
      <att name="NODE_CUSTOMGRAPHICS_8" value="org.cytoscape.cg.model.NullCustomGraphics,0,[ Remove Graphics ]," type="string" cy:type="String"/>
      <att name="NODE_CUSTOMGRAPHICS_SIZE_8" value="35.0" type="string" cy:type="String"/>
      <att name="NODE_LABEL_BACKGROUND_SHAPE" value="NONE" type="string" cy:type="String"/>
      <att name="NODE_SELECTED_PAINT" value="#FFFF00" type="string" cy:type="String"/>
      <att name="NODE_CUSTOMGRAPHICS_SIZE_2" value="35.0" type="string" cy:type="String"/>
      <att name="NODE_TOOLTIP" value="" type="string" cy:type="String"/>
      <att name="COMPOUND_NODE_SHAPE" value="ROUND_RECTANGLE" type="string" cy:type="String"/>
      <att name="NODE_BORDER_STROKE" value="SOLID" type="string" cy:type="String"/>
      <att name="NODE_DEPTH" value="0.0" type="string" cy:type="String"/>
      <att name="NODE_LABEL_BACKGROUND_TRANSPARENCY" value="255" type="string" cy:type="String"/>
      <att name="NODE_LABEL_TRANSPARENCY" value="255" type="string" cy:type="String"/>
      <att name="NODE_LABEL_POSITION" value="C,C,c,0.00,0.00" type="string" cy:type="String"/>
      <att name="NODE_CUSTOMGRAPHICS_POSITION_4" value="C,C,c,0.00,0.00" type="string" cy:type="String"/>
      <att name="NODE_CUSTOMGRAPHICS_SIZE_9" value="35.0" type="string" cy:type="String"/>
      <att name="NODE_CUSTOMGRAPHICS_SIZE_3" value="35.0" type="string" cy:type="String"/>
      <att name="NODE_CUSTOMGRAPHICS_SIZE_1" value="35.0" type="string" cy:type="String"/>
      <att name="NODE_CUSTOMGRAPHICS_POSITION_8" value="C,C,c,0.00,0.00" type="string" cy:type="String"/>
      <att name="NODE_CUSTOMGRAPHICS_POSITION_9" value="C,C,c,0.00,0.00" type="string" cy:type="String"/>
      <att name="COMPOUND_NODE_PADDING" value="10.0" type="string" cy:type="String"/>
      <att name="NODE_CUSTOMGRAPHICS_SIZE_4" value="35.0" type="string" cy:type="String"/>
      <att name="NODE_LABEL_FONT_FACE" value="SansSerif.plain,plain,12" type="string" cy:type="String"/>
      <att name="NODE_CUSTOMGRAPHICS_POSITION_5" value="C,C,c,0.00,0.00" type="string" cy:type="String"/>
      <att name="NODE_CUSTOMGRAPHICS_POSITION_1" value="C,C,c,0.00,0.00" type="string" cy:type="String"/>
      <att name="NODE_CUSTOMGRAPHICS_POSITION_2" value="C,C,c,0.00,0.00" type="string" cy:type="String"/>
      <att name="NODE_TRANSPARENCY" value="255" type="string" cy:type="String"/>
      <att name="NODE_CUSTOMGRAPHICS_2" value="org.cytoscape.cg.model.NullCustomGraphics,0,[ Remove Graphics ]," type="string" cy:type="String"/>
      <att name="NODE_LABEL_ROTATION" value="0.0" type="string" cy:type="String"/>
      <att name="NODE_CUSTOMGRAPHICS_5" value="org.cytoscape.cg.model.NullCustomGraphics,0,[ Remove Graphics ]," type="string" cy:type="String"/>
      <att name="NODE_LABEL" value="" type="string" cy:type="String"/>
      <att name="NODE_CUSTOMGRAPHICS_POSITION_3" value="C,C,c,0.00,0.00" type="string" cy:type="String"/>
      <att name="NODE_CUSTOMGRAPHICS_POSITION_7" value="C,C,c,0.00,0.00" type="string" cy:type="String"/>
      <att name="NODE_LABEL_BACKGROUND_COLOR" value="#B6B6B6" type="string" cy:type="String"/>
      <att name="NODE_BORDER_TRANSPARENCY" value="255" type="string" cy:type="String"/>
      <att name="NODE_CUSTOMGRAPHICS_3" value="org.cytoscape.cg.model.NullCustomGraphics,0,[ Remove Graphics ]," type="string" cy:type="String"/>
      <att name="NODE_CUSTOMGRAPHICS_SIZE_5" value="35.0" type="string" cy:type="String"/>
    </graphics>
  </node>
  <node id="1049" label="zzzz193">
    <att name="shared name" value="zzzz193" type="string" cy:type="String"/>
    <att name="name" value="zzzz193" type="string" cy:type="String"/>
    <att name="selected" value="0" type="boolean" cy:type="Boolean"/>
    <att name="AlbA" value="A0A830E7V2" type="string" cy:type="String"/>
    <att name="AlbB" value="A0A830EKE8" type="string" cy:type="String"/>
    <att name="Fusion" type="string" cy:type="String"/>
    <att name="CDPS" type="string" cy:type="String"/>
    <att name="Genome ID" value="BMNM01000006" type="string" cy:type="String"/>
    <att name="Organism" value="Vulcanisaeta souniana JCM 11219." type="string" cy:type="String"/>
    <att name="Phylum" value="Thermoproteota" type="string" cy:type="String"/>
    <att name="Domain" value="Archaea" type="string" cy:type="String"/>
    <att name="Concatenated Accessions" value="A0A830E7V2||A0A830EKE8" type="string" cy:type="String"/>
    <att name="Concatenated Sequence" value="MSRRTIRDFEDKDVPRDVIVKILDVARWSPSGSNLQDWRFVIIRDKKLIKALKMFSPGWIGRGSPTVIVICSDRKWAYEKGGILGGDTMYLIHAGIVLQSIALLAYSLGLGTNPILSFSKDAIKELLKLPEDWEPIILLLIGYPRSIPEPTPRLPLDKLTLWMGGMSSESVELRERILEYLAFLSSSASGLFVEPKEYGPLRCIDAMKRFIDLVLSLGIIKDEELLKDLQEMEKELDKGVVLLMYSAEEFAKFVSDINKELARKVKQSLNI" type="string" cy:type="String"/>
    <att name="Hydantoin associated?" value="Yes" type="string" cy:type="String"/>
    <graphics z="0.0" width="0.0" w="15.0" type="ELLIPSE" h="15.0" y="157.83576642335765" fill="#40D43E" x="58.77737226277378" outline="#CCCCCC">
      <att name="NODE_VISIBLE" value="true" type="string" cy:type="String"/>
      <att name="NODE_LABEL_FONT_SIZE" value="12" type="string" cy:type="String"/>
      <att name="NODE_CUSTOMGRAPHICS_POSITION_6" value="C,C,c,0.00,0.00" type="string" cy:type="String"/>
      <att name="NODE_CUSTOMGRAPHICS_6" value="org.cytoscape.cg.model.NullCustomGraphics,0,[ Remove Graphics ]," type="string" cy:type="String"/>
      <att name="NODE_CUSTOMGRAPHICS_SIZE_7" value="35.0" type="string" cy:type="String"/>
      <att name="NODE_SELECTED" value="false" type="string" cy:type="String"/>
      <att name="NODE_LABEL_COLOR" value="#000000" type="string" cy:type="String"/>
      <att name="NODE_CUSTOMGRAPHICS_SIZE_6" value="35.0" type="string" cy:type="String"/>
      <att name="NODE_CUSTOMGRAPHICS_9" value="org.cytoscape.cg.model.NullCustomGraphics,0,[ Remove Graphics ]," type="string" cy:type="String"/>
      <att name="NODE_CUSTOMGRAPHICS_7" value="org.cytoscape.cg.model.NullCustomGraphics,0,[ Remove Graphics ]," type="string" cy:type="String"/>
      <att name="NODE_LABEL_WIDTH" value="200.0" type="string" cy:type="String"/>
      <att name="NODE_NESTED_NETWORK_IMAGE_VISIBLE" value="true" type="string" cy:type="String"/>
      <att name="NODE_CUSTOMGRAPHICS_1" value="org.cytoscape.cg.model.NullCustomGraphics,0,[ Remove Graphics ]," type="string" cy:type="String"/>
      <att name="NODE_CUSTOMGRAPHICS_4" value="org.cytoscape.cg.model.NullCustomGraphics,0,[ Remove Graphics ]," type="string" cy:type="String"/>
      <att name="NODE_CUSTOMGRAPHICS_8" value="org.cytoscape.cg.model.NullCustomGraphics,0,[ Remove Graphics ]," type="string" cy:type="String"/>
      <att name="NODE_CUSTOMGRAPHICS_SIZE_8" value="35.0" type="string" cy:type="String"/>
      <att name="NODE_LABEL_BACKGROUND_SHAPE" value="NONE" type="string" cy:type="String"/>
      <att name="NODE_SELECTED_PAINT" value="#FFFF00" type="string" cy:type="String"/>
      <att name="NODE_CUSTOMGRAPHICS_SIZE_2" value="35.0" type="string" cy:type="String"/>
      <att name="NODE_TOOLTIP" value="" type="string" cy:type="String"/>
      <att name="COMPOUND_NODE_SHAPE" value="ROUND_RECTANGLE" type="string" cy:type="String"/>
      <att name="NODE_BORDER_STROKE" value="SOLID" type="string" cy:type="String"/>
      <att name="NODE_DEPTH" value="0.0" type="string" cy:type="String"/>
      <att name="NODE_LABEL_BACKGROUND_TRANSPARENCY" value="255" type="string" cy:type="String"/>
      <att name="NODE_LABEL_TRANSPARENCY" value="255" type="string" cy:type="String"/>
      <att name="NODE_LABEL_POSITION" value="C,C,c,0.00,0.00" type="string" cy:type="String"/>
      <att name="NODE_CUSTOMGRAPHICS_POSITION_4" value="C,C,c,0.00,0.00" type="string" cy:type="String"/>
      <att name="NODE_CUSTOMGRAPHICS_SIZE_9" value="35.0" type="string" cy:type="String"/>
      <att name="NODE_CUSTOMGRAPHICS_SIZE_3" value="35.0" type="string" cy:type="String"/>
      <att name="NODE_CUSTOMGRAPHICS_SIZE_1" value="35.0" type="string" cy:type="String"/>
      <att name="NODE_CUSTOMGRAPHICS_POSITION_8" value="C,C,c,0.00,0.00" type="string" cy:type="String"/>
      <att name="NODE_CUSTOMGRAPHICS_POSITION_9" value="C,C,c,0.00,0.00" type="string" cy:type="String"/>
      <att name="COMPOUND_NODE_PADDING" value="10.0" type="string" cy:type="String"/>
      <att name="NODE_CUSTOMGRAPHICS_SIZE_4" value="35.0" type="string" cy:type="String"/>
      <att name="NODE_LABEL_FONT_FACE" value="SansSerif.plain,plain,12" type="string" cy:type="String"/>
      <att name="NODE_CUSTOMGRAPHICS_POSITION_5" value="C,C,c,0.00,0.00" type="string" cy:type="String"/>
      <att name="NODE_CUSTOMGRAPHICS_POSITION_1" value="C,C,c,0.00,0.00" type="string" cy:type="String"/>
      <att name="NODE_CUSTOMGRAPHICS_POSITION_2" value="C,C,c,0.00,0.00" type="string" cy:type="String"/>
      <att name="NODE_TRANSPARENCY" value="255" type="string" cy:type="String"/>
      <att name="NODE_CUSTOMGRAPHICS_2" value="org.cytoscape.cg.model.NullCustomGraphics,0,[ Remove Graphics ]," type="string" cy:type="String"/>
      <att name="NODE_LABEL_ROTATION" value="0.0" type="string" cy:type="String"/>
      <att name="NODE_CUSTOMGRAPHICS_5" value="org.cytoscape.cg.model.NullCustomGraphics,0,[ Remove Graphics ]," type="string" cy:type="String"/>
      <att name="NODE_LABEL" value="" type="string" cy:type="String"/>
      <att name="NODE_CUSTOMGRAPHICS_POSITION_3" value="C,C,c,0.00,0.00" type="string" cy:type="String"/>
      <att name="NODE_CUSTOMGRAPHICS_POSITION_7" value="C,C,c,0.00,0.00" type="string" cy:type="String"/>
      <att name="NODE_LABEL_BACKGROUND_COLOR" value="#B6B6B6" type="string" cy:type="String"/>
      <att name="NODE_BORDER_TRANSPARENCY" value="255" type="string" cy:type="String"/>
      <att name="NODE_CUSTOMGRAPHICS_3" value="org.cytoscape.cg.model.NullCustomGraphics,0,[ Remove Graphics ]," type="string" cy:type="String"/>
      <att name="NODE_CUSTOMGRAPHICS_SIZE_5" value="35.0" type="string" cy:type="String"/>
    </graphics>
  </node>
  <node id="1045" label="zzzz194">
    <att name="shared name" value="zzzz194" type="string" cy:type="String"/>
    <att name="name" value="zzzz194" type="string" cy:type="String"/>
    <att name="selected" value="0" type="boolean" cy:type="Boolean"/>
    <att name="AlbA" value="A0A832K9G0" type="string" cy:type="String"/>
    <att name="AlbB" value="A0A832KBD7" type="string" cy:type="String"/>
    <att name="Fusion" type="string" cy:type="String"/>
    <att name="CDPS" type="string" cy:type="String"/>
    <att name="Genome ID" value="DTGE01000112" type="string" cy:type="String"/>
    <att name="Organism" value="Candidatus Bathyarchaeota archaeon." type="string" cy:type="String"/>
    <att name="Phylum" value="Candidatus Bathyarchaeota" type="string" cy:type="String"/>
    <att name="Domain" value="Archaea" type="string" cy:type="String"/>
    <att name="Concatenated Accessions" value="A0A832K9G0||A0A832KBD7" type="string" cy:type="String"/>
    <att name="Concatenated Sequence" value="MEGLASLDFFEVLRSRRSIRKFKPDAIPGELVERLLEAGRSAPTAGNIQPWRFIVVDDPSTLGMIRKVSPGYFGGAPLAIIVCSDRDRSHELGGVIARDYLSIVDCAMAAGYILLAAQALGLGGCCIRSFSAPALKEILEIPGGVEPELMLAIGWPDEQPVKPPKLELDEITYHNVYGEKWRNSFEMSNSAEGEERLFELASFLAVSARGCVDEPHLYGPLRLIDALSRLVELSKHIPCVGSDPFLEEVRDRIENNKALIMHDKEKFISFLDSLVLEFSREIKRRAKSRP" type="string" cy:type="String"/>
    <att name="Hydantoin associated?" type="string" cy:type="String"/>
    <graphics z="0.0" width="0.0" w="15.0" type="ELLIPSE" h="15.0" y="-76.16423357664235" fill="#40D43E" x="315.7773722627738" outline="#CCCCCC">
      <att name="NODE_VISIBLE" value="true" type="string" cy:type="String"/>
      <att name="NODE_LABEL_FONT_SIZE" value="12" type="string" cy:type="String"/>
      <att name="NODE_CUSTOMGRAPHICS_POSITION_6" value="C,C,c,0.00,0.00" type="string" cy:type="String"/>
      <att name="NODE_CUSTOMGRAPHICS_6" value="org.cytoscape.cg.model.NullCustomGraphics,0,[ Remove Graphics ]," type="string" cy:type="String"/>
      <att name="NODE_CUSTOMGRAPHICS_SIZE_7" value="35.0" type="string" cy:type="String"/>
      <att name="NODE_SELECTED" value="false" type="string" cy:type="String"/>
      <att name="NODE_LABEL_COLOR" value="#000000" type="string" cy:type="String"/>
      <att name="NODE_CUSTOMGRAPHICS_SIZE_6" value="35.0" type="string" cy:type="String"/>
      <att name="NODE_CUSTOMGRAPHICS_9" value="org.cytoscape.cg.model.NullCustomGraphics,0,[ Remove Graphics ]," type="string" cy:type="String"/>
      <att name="NODE_CUSTOMGRAPHICS_7" value="org.cytoscape.cg.model.NullCustomGraphics,0,[ Remove Graphics ]," type="string" cy:type="String"/>
      <att name="NODE_LABEL_WIDTH" value="200.0" type="string" cy:type="String"/>
      <att name="NODE_NESTED_NETWORK_IMAGE_VISIBLE" value="true" type="string" cy:type="String"/>
      <att name="NODE_CUSTOMGRAPHICS_1" value="org.cytoscape.cg.model.NullCustomGraphics,0,[ Remove Graphics ]," type="string" cy:type="String"/>
      <att name="NODE_CUSTOMGRAPHICS_4" value="org.cytoscape.cg.model.NullCustomGraphics,0,[ Remove Graphics ]," type="string" cy:type="String"/>
      <att name="NODE_CUSTOMGRAPHICS_8" value="org.cytoscape.cg.model.NullCustomGraphics,0,[ Remove Graphics ]," type="string" cy:type="String"/>
      <att name="NODE_CUSTOMGRAPHICS_SIZE_8" value="35.0" type="string" cy:type="String"/>
      <att name="NODE_LABEL_BACKGROUND_SHAPE" value="NONE" type="string" cy:type="String"/>
      <att name="NODE_SELECTED_PAINT" value="#FFFF00" type="string" cy:type="String"/>
      <att name="NODE_CUSTOMGRAPHICS_SIZE_2" value="35.0" type="string" cy:type="String"/>
      <att name="NODE_TOOLTIP" value="" type="string" cy:type="String"/>
      <att name="COMPOUND_NODE_SHAPE" value="ROUND_RECTANGLE" type="string" cy:type="String"/>
      <att name="NODE_BORDER_STROKE" value="SOLID" type="string" cy:type="String"/>
      <att name="NODE_DEPTH" value="0.0" type="string" cy:type="String"/>
      <att name="NODE_LABEL_BACKGROUND_TRANSPARENCY" value="255" type="string" cy:type="String"/>
      <att name="NODE_LABEL_TRANSPARENCY" value="255" type="string" cy:type="String"/>
      <att name="NODE_LABEL_POSITION" value="C,C,c,0.00,0.00" type="string" cy:type="String"/>
      <att name="NODE_CUSTOMGRAPHICS_POSITION_4" value="C,C,c,0.00,0.00" type="string" cy:type="String"/>
      <att name="NODE_CUSTOMGRAPHICS_SIZE_9" value="35.0" type="string" cy:type="String"/>
      <att name="NODE_CUSTOMGRAPHICS_SIZE_3" value="35.0" type="string" cy:type="String"/>
      <att name="NODE_CUSTOMGRAPHICS_SIZE_1" value="35.0" type="string" cy:type="String"/>
      <att name="NODE_CUSTOMGRAPHICS_POSITION_8" value="C,C,c,0.00,0.00" type="string" cy:type="String"/>
      <att name="NODE_CUSTOMGRAPHICS_POSITION_9" value="C,C,c,0.00,0.00" type="string" cy:type="String"/>
      <att name="COMPOUND_NODE_PADDING" value="10.0" type="string" cy:type="String"/>
      <att name="NODE_CUSTOMGRAPHICS_SIZE_4" value="35.0" type="string" cy:type="String"/>
      <att name="NODE_LABEL_FONT_FACE" value="SansSerif.plain,plain,12" type="string" cy:type="String"/>
      <att name="NODE_CUSTOMGRAPHICS_POSITION_5" value="C,C,c,0.00,0.00" type="string" cy:type="String"/>
      <att name="NODE_CUSTOMGRAPHICS_POSITION_1" value="C,C,c,0.00,0.00" type="string" cy:type="String"/>
      <att name="NODE_CUSTOMGRAPHICS_POSITION_2" value="C,C,c,0.00,0.00" type="string" cy:type="String"/>
      <att name="NODE_TRANSPARENCY" value="255" type="string" cy:type="String"/>
      <att name="NODE_CUSTOMGRAPHICS_2" value="org.cytoscape.cg.model.NullCustomGraphics,0,[ Remove Graphics ]," type="string" cy:type="String"/>
      <att name="NODE_LABEL_ROTATION" value="0.0" type="string" cy:type="String"/>
      <att name="NODE_CUSTOMGRAPHICS_5" value="org.cytoscape.cg.model.NullCustomGraphics,0,[ Remove Graphics ]," type="string" cy:type="String"/>
      <att name="NODE_LABEL" value="" type="string" cy:type="String"/>
      <att name="NODE_CUSTOMGRAPHICS_POSITION_3" value="C,C,c,0.00,0.00" type="string" cy:type="String"/>
      <att name="NODE_CUSTOMGRAPHICS_POSITION_7" value="C,C,c,0.00,0.00" type="string" cy:type="String"/>
      <att name="NODE_LABEL_BACKGROUND_COLOR" value="#B6B6B6" type="string" cy:type="String"/>
      <att name="NODE_BORDER_TRANSPARENCY" value="255" type="string" cy:type="String"/>
      <att name="NODE_CUSTOMGRAPHICS_3" value="org.cytoscape.cg.model.NullCustomGraphics,0,[ Remove Graphics ]," type="string" cy:type="String"/>
      <att name="NODE_CUSTOMGRAPHICS_SIZE_5" value="35.0" type="string" cy:type="String"/>
    </graphics>
  </node>
  <node id="1041" label="zzzz195">
    <att name="shared name" value="zzzz195" type="string" cy:type="String"/>
    <att name="name" value="zzzz195" type="string" cy:type="String"/>
    <att name="selected" value="0" type="boolean" cy:type="Boolean"/>
    <att name="AlbA" value="A0A839TK10" type="string" cy:type="String"/>
    <att name="AlbB" value="A0A839TK23" type="string" cy:type="String"/>
    <att name="Fusion" type="string" cy:type="String"/>
    <att name="CDPS" type="string" cy:type="String"/>
    <att name="Genome ID" value="JACHXJ010000002" type="string" cy:type="String"/>
    <att name="Organism" value="Paenibacillus rhizosphaerae." type="string" cy:type="String"/>
    <att name="Phylum" value="Bacillota" type="string" cy:type="String"/>
    <att name="Domain" value="Bacteria" type="string" cy:type="String"/>
    <att name="Concatenated Accessions" value="A0A839TK10||A0A839TK23" type="string" cy:type="String"/>
    <att name="Concatenated Sequence" value="MNVLETIKTRRSARSFADKRLEPHIVEAIEEAILHSPSASNAQESHFVIVQDEVRIRHIKRFAQGLSGQPAAVVVLCSNHQEALARGGADSADTLRFINLGVAASAMMLTAQSLGASSCPVRSFHAPSIASILGLPVEVKPELLISLGYADKPPRSKTSKPPKEMISFERYGNMNAMETNLGAGDMRERLLDFAAYVLTSARALYREPQSYGPMRLADTLEKGLELLQAAGIRDETVEQAMAAVRETRPVAMTDPEGFAVALDRGIAVLVKATLGGKPEA" type="string" cy:type="String"/>
    <att name="Hydantoin associated?" value="Yes" type="string" cy:type="String"/>
    <graphics z="0.0" width="0.0" w="15.0" type="ELLIPSE" h="15.0" y="99.83576642335765" fill="#4EB3D3" x="295.7773722627738" outline="#CCCCCC">
      <att name="NODE_VISIBLE" value="true" type="string" cy:type="String"/>
      <att name="NODE_LABEL_FONT_SIZE" value="12" type="string" cy:type="String"/>
      <att name="NODE_CUSTOMGRAPHICS_POSITION_6" value="C,C,c,0.00,0.00" type="string" cy:type="String"/>
      <att name="NODE_CUSTOMGRAPHICS_6" value="org.cytoscape.cg.model.NullCustomGraphics,0,[ Remove Graphics ]," type="string" cy:type="String"/>
      <att name="NODE_CUSTOMGRAPHICS_SIZE_7" value="35.0" type="string" cy:type="String"/>
      <att name="NODE_SELECTED" value="false" type="string" cy:type="String"/>
      <att name="NODE_LABEL_COLOR" value="#000000" type="string" cy:type="String"/>
      <att name="NODE_CUSTOMGRAPHICS_SIZE_6" value="35.0" type="string" cy:type="String"/>
      <att name="NODE_CUSTOMGRAPHICS_9" value="org.cytoscape.cg.model.NullCustomGraphics,0,[ Remove Graphics ]," type="string" cy:type="String"/>
      <att name="NODE_CUSTOMGRAPHICS_7" value="org.cytoscape.cg.model.NullCustomGraphics,0,[ Remove Graphics ]," type="string" cy:type="String"/>
      <att name="NODE_LABEL_WIDTH" value="200.0" type="string" cy:type="String"/>
      <att name="NODE_NESTED_NETWORK_IMAGE_VISIBLE" value="true" type="string" cy:type="String"/>
      <att name="NODE_CUSTOMGRAPHICS_1" value="org.cytoscape.cg.model.NullCustomGraphics,0,[ Remove Graphics ]," type="string" cy:type="String"/>
      <att name="NODE_CUSTOMGRAPHICS_4" value="org.cytoscape.cg.model.NullCustomGraphics,0,[ Remove Graphics ]," type="string" cy:type="String"/>
      <att name="NODE_CUSTOMGRAPHICS_8" value="org.cytoscape.cg.model.NullCustomGraphics,0,[ Remove Graphics ]," type="string" cy:type="String"/>
      <att name="NODE_CUSTOMGRAPHICS_SIZE_8" value="35.0" type="string" cy:type="String"/>
      <att name="NODE_LABEL_BACKGROUND_SHAPE" value="NONE" type="string" cy:type="String"/>
      <att name="NODE_SELECTED_PAINT" value="#FFFF00" type="string" cy:type="String"/>
      <att name="NODE_CUSTOMGRAPHICS_SIZE_2" value="35.0" type="string" cy:type="String"/>
      <att name="NODE_TOOLTIP" value="" type="string" cy:type="String"/>
      <att name="COMPOUND_NODE_SHAPE" value="ROUND_RECTANGLE" type="string" cy:type="String"/>
      <att name="NODE_BORDER_STROKE" value="SOLID" type="string" cy:type="String"/>
      <att name="NODE_DEPTH" value="0.0" type="string" cy:type="String"/>
      <att name="NODE_LABEL_BACKGROUND_TRANSPARENCY" value="255" type="string" cy:type="String"/>
      <att name="NODE_LABEL_TRANSPARENCY" value="255" type="string" cy:type="String"/>
      <att name="NODE_LABEL_POSITION" value="C,C,c,0.00,0.00" type="string" cy:type="String"/>
      <att name="NODE_CUSTOMGRAPHICS_POSITION_4" value="C,C,c,0.00,0.00" type="string" cy:type="String"/>
      <att name="NODE_CUSTOMGRAPHICS_SIZE_9" value="35.0" type="string" cy:type="String"/>
      <att name="NODE_CUSTOMGRAPHICS_SIZE_3" value="35.0" type="string" cy:type="String"/>
      <att name="NODE_CUSTOMGRAPHICS_SIZE_1" value="35.0" type="string" cy:type="String"/>
      <att name="NODE_CUSTOMGRAPHICS_POSITION_8" value="C,C,c,0.00,0.00" type="string" cy:type="String"/>
      <att name="NODE_CUSTOMGRAPHICS_POSITION_9" value="C,C,c,0.00,0.00" type="string" cy:type="String"/>
      <att name="COMPOUND_NODE_PADDING" value="10.0" type="string" cy:type="String"/>
      <att name="NODE_CUSTOMGRAPHICS_SIZE_4" value="35.0" type="string" cy:type="String"/>
      <att name="NODE_LABEL_FONT_FACE" value="SansSerif.plain,plain,12" type="string" cy:type="String"/>
      <att name="NODE_CUSTOMGRAPHICS_POSITION_5" value="C,C,c,0.00,0.00" type="string" cy:type="String"/>
      <att name="NODE_CUSTOMGRAPHICS_POSITION_1" value="C,C,c,0.00,0.00" type="string" cy:type="String"/>
      <att name="NODE_CUSTOMGRAPHICS_POSITION_2" value="C,C,c,0.00,0.00" type="string" cy:type="String"/>
      <att name="NODE_TRANSPARENCY" value="255" type="string" cy:type="String"/>
      <att name="NODE_CUSTOMGRAPHICS_2" value="org.cytoscape.cg.model.NullCustomGraphics,0,[ Remove Graphics ]," type="string" cy:type="String"/>
      <att name="NODE_LABEL_ROTATION" value="0.0" type="string" cy:type="String"/>
      <att name="NODE_CUSTOMGRAPHICS_5" value="org.cytoscape.cg.model.NullCustomGraphics,0,[ Remove Graphics ]," type="string" cy:type="String"/>
      <att name="NODE_LABEL" value="" type="string" cy:type="String"/>
      <att name="NODE_CUSTOMGRAPHICS_POSITION_3" value="C,C,c,0.00,0.00" type="string" cy:type="String"/>
      <att name="NODE_CUSTOMGRAPHICS_POSITION_7" value="C,C,c,0.00,0.00" type="string" cy:type="String"/>
      <att name="NODE_LABEL_BACKGROUND_COLOR" value="#B6B6B6" type="string" cy:type="String"/>
      <att name="NODE_BORDER_TRANSPARENCY" value="255" type="string" cy:type="String"/>
      <att name="NODE_CUSTOMGRAPHICS_3" value="org.cytoscape.cg.model.NullCustomGraphics,0,[ Remove Graphics ]," type="string" cy:type="String"/>
      <att name="NODE_CUSTOMGRAPHICS_SIZE_5" value="35.0" type="string" cy:type="String"/>
    </graphics>
  </node>
  <node id="1037" label="zzzz197">
    <att name="shared name" value="zzzz197" type="string" cy:type="String"/>
    <att name="name" value="zzzz197" type="string" cy:type="String"/>
    <att name="selected" value="0" type="boolean" cy:type="Boolean"/>
    <att name="AlbA" value="A0A842XJG6" type="string" cy:type="String"/>
    <att name="AlbB" value="A0A842XBN2" type="string" cy:type="String"/>
    <att name="Fusion" type="string" cy:type="String"/>
    <att name="CDPS" type="string" cy:type="String"/>
    <att name="Genome ID" value="JACUTO010000033" type="string" cy:type="String"/>
    <att name="Organism" value="Candidatus Bathyarchaeota archaeon." type="string" cy:type="String"/>
    <att name="Phylum" value="Candidatus Bathyarchaeota" type="string" cy:type="String"/>
    <att name="Domain" value="Archaea" type="string" cy:type="String"/>
    <att name="Concatenated Accessions" value="A0A842XJG6||A0A842XBN2" type="string" cy:type="String"/>
    <att name="Concatenated Sequence" value="MESLLELIRGRRSIRKFTPQEVPIQEIEELLEAARWAPSGGNAQPWQFVIVTERETVEALKMVSPGLFGEPPAIIVMCFNKDRIQSTSELHYVDLGAALQNLLLMAYAKGLGCCPIASFDAEAVAELLSLPSQIQPVLLVILGYPDEDPSPPPRLPLNKLIVERIMLREGEKSGDEYLFEIGAFLISSAKGCLWEPKLYGPLRLLTAFSKIALLPDYVPCLKRDEFLLNLREEIEEKIIPLVVSDPEKFEQLIKDLGMKLAKEIKKRKIK" type="string" cy:type="String"/>
    <att name="Hydantoin associated?" type="string" cy:type="String"/>
    <graphics z="0.0" width="0.0" w="15.0" type="ELLIPSE" h="15.0" y="423.83576642335765" fill="#40D43E" x="198.77737226277378" outline="#CCCCCC">
      <att name="NODE_VISIBLE" value="true" type="string" cy:type="String"/>
      <att name="NODE_LABEL_FONT_SIZE" value="12" type="string" cy:type="String"/>
      <att name="NODE_CUSTOMGRAPHICS_POSITION_6" value="C,C,c,0.00,0.00" type="string" cy:type="String"/>
      <att name="NODE_CUSTOMGRAPHICS_6" value="org.cytoscape.cg.model.NullCustomGraphics,0,[ Remove Graphics ]," type="string" cy:type="String"/>
      <att name="NODE_CUSTOMGRAPHICS_SIZE_7" value="35.0" type="string" cy:type="String"/>
      <att name="NODE_SELECTED" value="false" type="string" cy:type="String"/>
      <att name="NODE_LABEL_COLOR" value="#000000" type="string" cy:type="String"/>
      <att name="NODE_CUSTOMGRAPHICS_SIZE_6" value="35.0" type="string" cy:type="String"/>
      <att name="NODE_CUSTOMGRAPHICS_9" value="org.cytoscape.cg.model.NullCustomGraphics,0,[ Remove Graphics ]," type="string" cy:type="String"/>
      <att name="NODE_CUSTOMGRAPHICS_7" value="org.cytoscape.cg.model.NullCustomGraphics,0,[ Remove Graphics ]," type="string" cy:type="String"/>
      <att name="NODE_LABEL_WIDTH" value="200.0" type="string" cy:type="String"/>
      <att name="NODE_NESTED_NETWORK_IMAGE_VISIBLE" value="true" type="string" cy:type="String"/>
      <att name="NODE_CUSTOMGRAPHICS_1" value="org.cytoscape.cg.model.NullCustomGraphics,0,[ Remove Graphics ]," type="string" cy:type="String"/>
      <att name="NODE_CUSTOMGRAPHICS_4" value="org.cytoscape.cg.model.NullCustomGraphics,0,[ Remove Graphics ]," type="string" cy:type="String"/>
      <att name="NODE_CUSTOMGRAPHICS_8" value="org.cytoscape.cg.model.NullCustomGraphics,0,[ Remove Graphics ]," type="string" cy:type="String"/>
      <att name="NODE_CUSTOMGRAPHICS_SIZE_8" value="35.0" type="string" cy:type="String"/>
      <att name="NODE_LABEL_BACKGROUND_SHAPE" value="NONE" type="string" cy:type="String"/>
      <att name="NODE_SELECTED_PAINT" value="#FFFF00" type="string" cy:type="String"/>
      <att name="NODE_CUSTOMGRAPHICS_SIZE_2" value="35.0" type="string" cy:type="String"/>
      <att name="NODE_TOOLTIP" value="" type="string" cy:type="String"/>
      <att name="COMPOUND_NODE_SHAPE" value="ROUND_RECTANGLE" type="string" cy:type="String"/>
      <att name="NODE_BORDER_STROKE" value="SOLID" type="string" cy:type="String"/>
      <att name="NODE_DEPTH" value="0.0" type="string" cy:type="String"/>
      <att name="NODE_LABEL_BACKGROUND_TRANSPARENCY" value="255" type="string" cy:type="String"/>
      <att name="NODE_LABEL_TRANSPARENCY" value="255" type="string" cy:type="String"/>
      <att name="NODE_LABEL_POSITION" value="C,C,c,0.00,0.00" type="string" cy:type="String"/>
      <att name="NODE_CUSTOMGRAPHICS_POSITION_4" value="C,C,c,0.00,0.00" type="string" cy:type="String"/>
      <att name="NODE_CUSTOMGRAPHICS_SIZE_9" value="35.0" type="string" cy:type="String"/>
      <att name="NODE_CUSTOMGRAPHICS_SIZE_3" value="35.0" type="string" cy:type="String"/>
      <att name="NODE_CUSTOMGRAPHICS_SIZE_1" value="35.0" type="string" cy:type="String"/>
      <att name="NODE_CUSTOMGRAPHICS_POSITION_8" value="C,C,c,0.00,0.00" type="string" cy:type="String"/>
      <att name="NODE_CUSTOMGRAPHICS_POSITION_9" value="C,C,c,0.00,0.00" type="string" cy:type="String"/>
      <att name="COMPOUND_NODE_PADDING" value="10.0" type="string" cy:type="String"/>
      <att name="NODE_CUSTOMGRAPHICS_SIZE_4" value="35.0" type="string" cy:type="String"/>
      <att name="NODE_LABEL_FONT_FACE" value="SansSerif.plain,plain,12" type="string" cy:type="String"/>
      <att name="NODE_CUSTOMGRAPHICS_POSITION_5" value="C,C,c,0.00,0.00" type="string" cy:type="String"/>
      <att name="NODE_CUSTOMGRAPHICS_POSITION_1" value="C,C,c,0.00,0.00" type="string" cy:type="String"/>
      <att name="NODE_CUSTOMGRAPHICS_POSITION_2" value="C,C,c,0.00,0.00" type="string" cy:type="String"/>
      <att name="NODE_TRANSPARENCY" value="255" type="string" cy:type="String"/>
      <att name="NODE_CUSTOMGRAPHICS_2" value="org.cytoscape.cg.model.NullCustomGraphics,0,[ Remove Graphics ]," type="string" cy:type="String"/>
      <att name="NODE_LABEL_ROTATION" value="0.0" type="string" cy:type="String"/>
      <att name="NODE_CUSTOMGRAPHICS_5" value="org.cytoscape.cg.model.NullCustomGraphics,0,[ Remove Graphics ]," type="string" cy:type="String"/>
      <att name="NODE_LABEL" value="" type="string" cy:type="String"/>
      <att name="NODE_CUSTOMGRAPHICS_POSITION_3" value="C,C,c,0.00,0.00" type="string" cy:type="String"/>
      <att name="NODE_CUSTOMGRAPHICS_POSITION_7" value="C,C,c,0.00,0.00" type="string" cy:type="String"/>
      <att name="NODE_LABEL_BACKGROUND_COLOR" value="#B6B6B6" type="string" cy:type="String"/>
      <att name="NODE_BORDER_TRANSPARENCY" value="255" type="string" cy:type="String"/>
      <att name="NODE_CUSTOMGRAPHICS_3" value="org.cytoscape.cg.model.NullCustomGraphics,0,[ Remove Graphics ]," type="string" cy:type="String"/>
      <att name="NODE_CUSTOMGRAPHICS_SIZE_5" value="35.0" type="string" cy:type="String"/>
    </graphics>
  </node>
  <node id="1033" label="zzzz198">
    <att name="shared name" value="zzzz198" type="string" cy:type="String"/>
    <att name="name" value="zzzz198" type="string" cy:type="String"/>
    <att name="selected" value="0" type="boolean" cy:type="Boolean"/>
    <att name="AlbA" value="A0A846Q0K8" type="string" cy:type="String"/>
    <att name="AlbB" value="A0A846Q5T6" type="string" cy:type="String"/>
    <att name="Fusion" type="string" cy:type="String"/>
    <att name="CDPS" type="string" cy:type="String"/>
    <att name="Genome ID" value="WVXW01000075" type="string" cy:type="String"/>
    <att name="Organism" value="Nitrososphaeria archaeon." type="string" cy:type="String"/>
    <att name="Phylum" value="Nitrososphaerota" type="string" cy:type="String"/>
    <att name="Domain" value="Archaea" type="string" cy:type="String"/>
    <att name="Concatenated Accessions" value="A0A846Q0K8||A0A846Q5T6" type="string" cy:type="String"/>
    <att name="Concatenated Sequence" value="MIEHELLVKAIKERRSVRRYKTDAVAMEKLQMLVEAARWAPSAGNSQPWRFLLITDKGMLNKIKMVCPGWLKEAPALVIMCIDCKRDTDWSYFDVGAAMQNVLLYAHSLGLGCCPIGSFVVPALIDLLELPDHLEPVLLITVGYPDEELLPPPRLSLDELIFKRIGKMREKTANEYLFEIVSFLITSAERCVGPERAYGACRLIQTLYMLSFLPDYVQELEENELLMKVRAHIDGDLQNFWREPQLKQFTKELCMELSKELKKRET" type="string" cy:type="String"/>
    <att name="Hydantoin associated?" value="Yes" type="string" cy:type="String"/>
    <graphics z="0.0" width="0.0" w="15.0" type="ELLIPSE" h="15.0" y="423.83576642335765" fill="#40D43E" x="320.7773722627738" outline="#CCCCCC">
      <att name="NODE_VISIBLE" value="true" type="string" cy:type="String"/>
      <att name="NODE_LABEL_FONT_SIZE" value="12" type="string" cy:type="String"/>
      <att name="NODE_CUSTOMGRAPHICS_POSITION_6" value="C,C,c,0.00,0.00" type="string" cy:type="String"/>
      <att name="NODE_CUSTOMGRAPHICS_6" value="org.cytoscape.cg.model.NullCustomGraphics,0,[ Remove Graphics ]," type="string" cy:type="String"/>
      <att name="NODE_CUSTOMGRAPHICS_SIZE_7" value="35.0" type="string" cy:type="String"/>
      <att name="NODE_SELECTED" value="false" type="string" cy:type="String"/>
      <att name="NODE_LABEL_COLOR" value="#000000" type="string" cy:type="String"/>
      <att name="NODE_CUSTOMGRAPHICS_SIZE_6" value="35.0" type="string" cy:type="String"/>
      <att name="NODE_CUSTOMGRAPHICS_9" value="org.cytoscape.cg.model.NullCustomGraphics,0,[ Remove Graphics ]," type="string" cy:type="String"/>
      <att name="NODE_CUSTOMGRAPHICS_7" value="org.cytoscape.cg.model.NullCustomGraphics,0,[ Remove Graphics ]," type="string" cy:type="String"/>
      <att name="NODE_LABEL_WIDTH" value="200.0" type="string" cy:type="String"/>
      <att name="NODE_NESTED_NETWORK_IMAGE_VISIBLE" value="true" type="string" cy:type="String"/>
      <att name="NODE_CUSTOMGRAPHICS_1" value="org.cytoscape.cg.model.NullCustomGraphics,0,[ Remove Graphics ]," type="string" cy:type="String"/>
      <att name="NODE_CUSTOMGRAPHICS_4" value="org.cytoscape.cg.model.NullCustomGraphics,0,[ Remove Graphics ]," type="string" cy:type="String"/>
      <att name="NODE_CUSTOMGRAPHICS_8" value="org.cytoscape.cg.model.NullCustomGraphics,0,[ Remove Graphics ]," type="string" cy:type="String"/>
      <att name="NODE_CUSTOMGRAPHICS_SIZE_8" value="35.0" type="string" cy:type="String"/>
      <att name="NODE_LABEL_BACKGROUND_SHAPE" value="NONE" type="string" cy:type="String"/>
      <att name="NODE_SELECTED_PAINT" value="#FFFF00" type="string" cy:type="String"/>
      <att name="NODE_CUSTOMGRAPHICS_SIZE_2" value="35.0" type="string" cy:type="String"/>
      <att name="NODE_TOOLTIP" value="" type="string" cy:type="String"/>
      <att name="COMPOUND_NODE_SHAPE" value="ROUND_RECTANGLE" type="string" cy:type="String"/>
      <att name="NODE_BORDER_STROKE" value="SOLID" type="string" cy:type="String"/>
      <att name="NODE_DEPTH" value="0.0" type="string" cy:type="String"/>
      <att name="NODE_LABEL_BACKGROUND_TRANSPARENCY" value="255" type="string" cy:type="String"/>
      <att name="NODE_LABEL_TRANSPARENCY" value="255" type="string" cy:type="String"/>
      <att name="NODE_LABEL_POSITION" value="C,C,c,0.00,0.00" type="string" cy:type="String"/>
      <att name="NODE_CUSTOMGRAPHICS_POSITION_4" value="C,C,c,0.00,0.00" type="string" cy:type="String"/>
      <att name="NODE_CUSTOMGRAPHICS_SIZE_9" value="35.0" type="string" cy:type="String"/>
      <att name="NODE_CUSTOMGRAPHICS_SIZE_3" value="35.0" type="string" cy:type="String"/>
      <att name="NODE_CUSTOMGRAPHICS_SIZE_1" value="35.0" type="string" cy:type="String"/>
      <att name="NODE_CUSTOMGRAPHICS_POSITION_8" value="C,C,c,0.00,0.00" type="string" cy:type="String"/>
      <att name="NODE_CUSTOMGRAPHICS_POSITION_9" value="C,C,c,0.00,0.00" type="string" cy:type="String"/>
      <att name="COMPOUND_NODE_PADDING" value="10.0" type="string" cy:type="String"/>
      <att name="NODE_CUSTOMGRAPHICS_SIZE_4" value="35.0" type="string" cy:type="String"/>
      <att name="NODE_LABEL_FONT_FACE" value="SansSerif.plain,plain,12" type="string" cy:type="String"/>
      <att name="NODE_CUSTOMGRAPHICS_POSITION_5" value="C,C,c,0.00,0.00" type="string" cy:type="String"/>
      <att name="NODE_CUSTOMGRAPHICS_POSITION_1" value="C,C,c,0.00,0.00" type="string" cy:type="String"/>
      <att name="NODE_CUSTOMGRAPHICS_POSITION_2" value="C,C,c,0.00,0.00" type="string" cy:type="String"/>
      <att name="NODE_TRANSPARENCY" value="255" type="string" cy:type="String"/>
      <att name="NODE_CUSTOMGRAPHICS_2" value="org.cytoscape.cg.model.NullCustomGraphics,0,[ Remove Graphics ]," type="string" cy:type="String"/>
      <att name="NODE_LABEL_ROTATION" value="0.0" type="string" cy:type="String"/>
      <att name="NODE_CUSTOMGRAPHICS_5" value="org.cytoscape.cg.model.NullCustomGraphics,0,[ Remove Graphics ]," type="string" cy:type="String"/>
      <att name="NODE_LABEL" value="" type="string" cy:type="String"/>
      <att name="NODE_CUSTOMGRAPHICS_POSITION_3" value="C,C,c,0.00,0.00" type="string" cy:type="String"/>
      <att name="NODE_CUSTOMGRAPHICS_POSITION_7" value="C,C,c,0.00,0.00" type="string" cy:type="String"/>
      <att name="NODE_LABEL_BACKGROUND_COLOR" value="#B6B6B6" type="string" cy:type="String"/>
      <att name="NODE_BORDER_TRANSPARENCY" value="255" type="string" cy:type="String"/>
      <att name="NODE_CUSTOMGRAPHICS_3" value="org.cytoscape.cg.model.NullCustomGraphics,0,[ Remove Graphics ]," type="string" cy:type="String"/>
      <att name="NODE_CUSTOMGRAPHICS_SIZE_5" value="35.0" type="string" cy:type="String"/>
    </graphics>
  </node>
  <node id="1029" label="zzzz199">
    <att name="shared name" value="zzzz199" type="string" cy:type="String"/>
    <att name="name" value="zzzz199" type="string" cy:type="String"/>
    <att name="selected" value="0" type="boolean" cy:type="Boolean"/>
    <att name="AlbA" value="A0A848DEA6" type="string" cy:type="String"/>
    <att name="AlbB" value="A0A848DEB9" type="string" cy:type="String"/>
    <att name="Fusion" type="string" cy:type="String"/>
    <att name="CDPS" type="string" cy:type="String"/>
    <att name="Genome ID" value="JAAXKZ010000010" type="string" cy:type="String"/>
    <att name="Organism" value="Pseudonocardia bannensis." type="string" cy:type="String"/>
    <att name="Phylum" value="Actinomycetota" type="string" cy:type="String"/>
    <att name="Domain" value="Bacteria" type="string" cy:type="String"/>
    <att name="Concatenated Accessions" value="A0A848DEA6||A0A848DEB9" type="string" cy:type="String"/>
    <att name="Concatenated Sequence" value="MTGTDRVNPVLRAIRTRRVVRTMSDQPVAREQIEAVLDAGRYAPSAGNRHLHRFVATSDPAILRVLRMVSPGMIQRPAAAVTICIDQPLAVEYGFARTSPGLYVDVGTIAATMLLAAHGIGLGAGPVSSFSRAAVGVVLRLPEGWSPELVVCLGHPATEQPPPMGRRPSLSWRDLTRWVVRGPADEEQRADHDREAMAPPLVLDEDQALELLAYLVTAARTQVDEAAEYGPMRLLTAAGRLAAMIRPRASEGLQDVLAGPLGSVPPTAVPRTGREAYVARLDGICRELAEHLSIRFAPGCRTTVTPG" type="string" cy:type="String"/>
    <att name="Hydantoin associated?" type="string" cy:type="String"/>
    <graphics z="0.0" width="0.0" w="15.0" type="ELLIPSE" h="15.0" y="-29.164233576642346" fill="#4EB3D3" x="-156.22262773722622" outline="#CCCCCC">
      <att name="NODE_VISIBLE" value="true" type="string" cy:type="String"/>
      <att name="NODE_LABEL_FONT_SIZE" value="12" type="string" cy:type="String"/>
      <att name="NODE_CUSTOMGRAPHICS_POSITION_6" value="C,C,c,0.00,0.00" type="string" cy:type="String"/>
      <att name="NODE_CUSTOMGRAPHICS_6" value="org.cytoscape.cg.model.NullCustomGraphics,0,[ Remove Graphics ]," type="string" cy:type="String"/>
      <att name="NODE_CUSTOMGRAPHICS_SIZE_7" value="35.0" type="string" cy:type="String"/>
      <att name="NODE_SELECTED" value="false" type="string" cy:type="String"/>
      <att name="NODE_LABEL_COLOR" value="#000000" type="string" cy:type="String"/>
      <att name="NODE_CUSTOMGRAPHICS_SIZE_6" value="35.0" type="string" cy:type="String"/>
      <att name="NODE_CUSTOMGRAPHICS_9" value="org.cytoscape.cg.model.NullCustomGraphics,0,[ Remove Graphics ]," type="string" cy:type="String"/>
      <att name="NODE_CUSTOMGRAPHICS_7" value="org.cytoscape.cg.model.NullCustomGraphics,0,[ Remove Graphics ]," type="string" cy:type="String"/>
      <att name="NODE_LABEL_WIDTH" value="200.0" type="string" cy:type="String"/>
      <att name="NODE_NESTED_NETWORK_IMAGE_VISIBLE" value="true" type="string" cy:type="String"/>
      <att name="NODE_CUSTOMGRAPHICS_1" value="org.cytoscape.cg.model.NullCustomGraphics,0,[ Remove Graphics ]," type="string" cy:type="String"/>
      <att name="NODE_CUSTOMGRAPHICS_4" value="org.cytoscape.cg.model.NullCustomGraphics,0,[ Remove Graphics ]," type="string" cy:type="String"/>
      <att name="NODE_CUSTOMGRAPHICS_8" value="org.cytoscape.cg.model.NullCustomGraphics,0,[ Remove Graphics ]," type="string" cy:type="String"/>
      <att name="NODE_CUSTOMGRAPHICS_SIZE_8" value="35.0" type="string" cy:type="String"/>
      <att name="NODE_LABEL_BACKGROUND_SHAPE" value="NONE" type="string" cy:type="String"/>
      <att name="NODE_SELECTED_PAINT" value="#FFFF00" type="string" cy:type="String"/>
      <att name="NODE_CUSTOMGRAPHICS_SIZE_2" value="35.0" type="string" cy:type="String"/>
      <att name="NODE_TOOLTIP" value="" type="string" cy:type="String"/>
      <att name="COMPOUND_NODE_SHAPE" value="ROUND_RECTANGLE" type="string" cy:type="String"/>
      <att name="NODE_BORDER_STROKE" value="SOLID" type="string" cy:type="String"/>
      <att name="NODE_DEPTH" value="0.0" type="string" cy:type="String"/>
      <att name="NODE_LABEL_BACKGROUND_TRANSPARENCY" value="255" type="string" cy:type="String"/>
      <att name="NODE_LABEL_TRANSPARENCY" value="255" type="string" cy:type="String"/>
      <att name="NODE_LABEL_POSITION" value="C,C,c,0.00,0.00" type="string" cy:type="String"/>
      <att name="NODE_CUSTOMGRAPHICS_POSITION_4" value="C,C,c,0.00,0.00" type="string" cy:type="String"/>
      <att name="NODE_CUSTOMGRAPHICS_SIZE_9" value="35.0" type="string" cy:type="String"/>
      <att name="NODE_CUSTOMGRAPHICS_SIZE_3" value="35.0" type="string" cy:type="String"/>
      <att name="NODE_CUSTOMGRAPHICS_SIZE_1" value="35.0" type="string" cy:type="String"/>
      <att name="NODE_CUSTOMGRAPHICS_POSITION_8" value="C,C,c,0.00,0.00" type="string" cy:type="String"/>
      <att name="NODE_CUSTOMGRAPHICS_POSITION_9" value="C,C,c,0.00,0.00" type="string" cy:type="String"/>
      <att name="COMPOUND_NODE_PADDING" value="10.0" type="string" cy:type="String"/>
      <att name="NODE_CUSTOMGRAPHICS_SIZE_4" value="35.0" type="string" cy:type="String"/>
      <att name="NODE_LABEL_FONT_FACE" value="SansSerif.plain,plain,12" type="string" cy:type="String"/>
      <att name="NODE_CUSTOMGRAPHICS_POSITION_5" value="C,C,c,0.00,0.00" type="string" cy:type="String"/>
      <att name="NODE_CUSTOMGRAPHICS_POSITION_1" value="C,C,c,0.00,0.00" type="string" cy:type="String"/>
      <att name="NODE_CUSTOMGRAPHICS_POSITION_2" value="C,C,c,0.00,0.00" type="string" cy:type="String"/>
      <att name="NODE_TRANSPARENCY" value="255" type="string" cy:type="String"/>
      <att name="NODE_CUSTOMGRAPHICS_2" value="org.cytoscape.cg.model.NullCustomGraphics,0,[ Remove Graphics ]," type="string" cy:type="String"/>
      <att name="NODE_LABEL_ROTATION" value="0.0" type="string" cy:type="String"/>
      <att name="NODE_CUSTOMGRAPHICS_5" value="org.cytoscape.cg.model.NullCustomGraphics,0,[ Remove Graphics ]," type="string" cy:type="String"/>
      <att name="NODE_LABEL" value="" type="string" cy:type="String"/>
      <att name="NODE_CUSTOMGRAPHICS_POSITION_3" value="C,C,c,0.00,0.00" type="string" cy:type="String"/>
      <att name="NODE_CUSTOMGRAPHICS_POSITION_7" value="C,C,c,0.00,0.00" type="string" cy:type="String"/>
      <att name="NODE_LABEL_BACKGROUND_COLOR" value="#B6B6B6" type="string" cy:type="String"/>
      <att name="NODE_BORDER_TRANSPARENCY" value="255" type="string" cy:type="String"/>
      <att name="NODE_CUSTOMGRAPHICS_3" value="org.cytoscape.cg.model.NullCustomGraphics,0,[ Remove Graphics ]," type="string" cy:type="String"/>
      <att name="NODE_CUSTOMGRAPHICS_SIZE_5" value="35.0" type="string" cy:type="String"/>
    </graphics>
  </node>
  <node id="1025" label="zzzz200">
    <att name="shared name" value="zzzz200" type="string" cy:type="String"/>
    <att name="name" value="zzzz200" type="string" cy:type="String"/>
    <att name="selected" value="0" type="boolean" cy:type="Boolean"/>
    <att name="AlbA" value="A0A8I1PMM2" type="string" cy:type="String"/>
    <att name="AlbB" value="A0A8I1PP72" type="string" cy:type="String"/>
    <att name="Fusion" type="string" cy:type="String"/>
    <att name="CDPS" type="string" cy:type="String"/>
    <att name="Genome ID" value="JAFKJL010000012" type="string" cy:type="String"/>
    <att name="Organism" value="Pseudonocardia sp." type="string" cy:type="String"/>
    <att name="Phylum" value="Actinomycetota" type="string" cy:type="String"/>
    <att name="Domain" value="Bacteria" type="string" cy:type="String"/>
    <att name="Concatenated Accessions" value="A0A8I1PMM2||A0A8I1PP72" type="string" cy:type="String"/>
    <att name="Concatenated Sequence" value="MSGESDPNPVLDAIRSRRVVRAMTDEPIPRETLERILDAARWAPTAGNRHLQRFVASDDPGTLRALRMVSPGMLQRPVAVVGICVDRDLAVDYGFARHAHSLSVDVGTAAATLLLAAHALGVGGGPVTSFSRAAVGAVLDVPAGWTPEFLVCLGHPAPGGPGALRRGRRVTWQDLTVWAPRPMTEPVWVLDEDDALEVLAHLVTAARTQVDEAAEYGPLRLLTAAHKVADRLAARASEPTAAFARDHVGPLPELAVPREGRDEYVARLDAVCAELGALLARRYVPGRSS" type="string" cy:type="String"/>
    <att name="Hydantoin associated?" type="string" cy:type="String"/>
    <graphics z="0.0" width="0.0" w="15.0" type="ELLIPSE" h="15.0" y="28.835766423357654" fill="#4EB3D3" x="-150.22262773722622" outline="#CCCCCC">
      <att name="NODE_VISIBLE" value="true" type="string" cy:type="String"/>
      <att name="NODE_LABEL_FONT_SIZE" value="12" type="string" cy:type="String"/>
      <att name="NODE_CUSTOMGRAPHICS_POSITION_6" value="C,C,c,0.00,0.00" type="string" cy:type="String"/>
      <att name="NODE_CUSTOMGRAPHICS_6" value="org.cytoscape.cg.model.NullCustomGraphics,0,[ Remove Graphics ]," type="string" cy:type="String"/>
      <att name="NODE_CUSTOMGRAPHICS_SIZE_7" value="35.0" type="string" cy:type="String"/>
      <att name="NODE_SELECTED" value="false" type="string" cy:type="String"/>
      <att name="NODE_LABEL_COLOR" value="#000000" type="string" cy:type="String"/>
      <att name="NODE_CUSTOMGRAPHICS_SIZE_6" value="35.0" type="string" cy:type="String"/>
      <att name="NODE_CUSTOMGRAPHICS_9" value="org.cytoscape.cg.model.NullCustomGraphics,0,[ Remove Graphics ]," type="string" cy:type="String"/>
      <att name="NODE_CUSTOMGRAPHICS_7" value="org.cytoscape.cg.model.NullCustomGraphics,0,[ Remove Graphics ]," type="string" cy:type="String"/>
      <att name="NODE_LABEL_WIDTH" value="200.0" type="string" cy:type="String"/>
      <att name="NODE_NESTED_NETWORK_IMAGE_VISIBLE" value="true" type="string" cy:type="String"/>
      <att name="NODE_CUSTOMGRAPHICS_1" value="org.cytoscape.cg.model.NullCustomGraphics,0,[ Remove Graphics ]," type="string" cy:type="String"/>
      <att name="NODE_CUSTOMGRAPHICS_4" value="org.cytoscape.cg.model.NullCustomGraphics,0,[ Remove Graphics ]," type="string" cy:type="String"/>
      <att name="NODE_CUSTOMGRAPHICS_8" value="org.cytoscape.cg.model.NullCustomGraphics,0,[ Remove Graphics ]," type="string" cy:type="String"/>
      <att name="NODE_CUSTOMGRAPHICS_SIZE_8" value="35.0" type="string" cy:type="String"/>
      <att name="NODE_LABEL_BACKGROUND_SHAPE" value="NONE" type="string" cy:type="String"/>
      <att name="NODE_SELECTED_PAINT" value="#FFFF00" type="string" cy:type="String"/>
      <att name="NODE_CUSTOMGRAPHICS_SIZE_2" value="35.0" type="string" cy:type="String"/>
      <att name="NODE_TOOLTIP" value="" type="string" cy:type="String"/>
      <att name="COMPOUND_NODE_SHAPE" value="ROUND_RECTANGLE" type="string" cy:type="String"/>
      <att name="NODE_BORDER_STROKE" value="SOLID" type="string" cy:type="String"/>
      <att name="NODE_DEPTH" value="0.0" type="string" cy:type="String"/>
      <att name="NODE_LABEL_BACKGROUND_TRANSPARENCY" value="255" type="string" cy:type="String"/>
      <att name="NODE_LABEL_TRANSPARENCY" value="255" type="string" cy:type="String"/>
      <att name="NODE_LABEL_POSITION" value="C,C,c,0.00,0.00" type="string" cy:type="String"/>
      <att name="NODE_CUSTOMGRAPHICS_POSITION_4" value="C,C,c,0.00,0.00" type="string" cy:type="String"/>
      <att name="NODE_CUSTOMGRAPHICS_SIZE_9" value="35.0" type="string" cy:type="String"/>
      <att name="NODE_CUSTOMGRAPHICS_SIZE_3" value="35.0" type="string" cy:type="String"/>
      <att name="NODE_CUSTOMGRAPHICS_SIZE_1" value="35.0" type="string" cy:type="String"/>
      <att name="NODE_CUSTOMGRAPHICS_POSITION_8" value="C,C,c,0.00,0.00" type="string" cy:type="String"/>
      <att name="NODE_CUSTOMGRAPHICS_POSITION_9" value="C,C,c,0.00,0.00" type="string" cy:type="String"/>
      <att name="COMPOUND_NODE_PADDING" value="10.0" type="string" cy:type="String"/>
      <att name="NODE_CUSTOMGRAPHICS_SIZE_4" value="35.0" type="string" cy:type="String"/>
      <att name="NODE_LABEL_FONT_FACE" value="SansSerif.plain,plain,12" type="string" cy:type="String"/>
      <att name="NODE_CUSTOMGRAPHICS_POSITION_5" value="C,C,c,0.00,0.00" type="string" cy:type="String"/>
      <att name="NODE_CUSTOMGRAPHICS_POSITION_1" value="C,C,c,0.00,0.00" type="string" cy:type="String"/>
      <att name="NODE_CUSTOMGRAPHICS_POSITION_2" value="C,C,c,0.00,0.00" type="string" cy:type="String"/>
      <att name="NODE_TRANSPARENCY" value="255" type="string" cy:type="String"/>
      <att name="NODE_CUSTOMGRAPHICS_2" value="org.cytoscape.cg.model.NullCustomGraphics,0,[ Remove Graphics ]," type="string" cy:type="String"/>
      <att name="NODE_LABEL_ROTATION" value="0.0" type="string" cy:type="String"/>
      <att name="NODE_CUSTOMGRAPHICS_5" value="org.cytoscape.cg.model.NullCustomGraphics,0,[ Remove Graphics ]," type="string" cy:type="String"/>
      <att name="NODE_LABEL" value="" type="string" cy:type="String"/>
      <att name="NODE_CUSTOMGRAPHICS_POSITION_3" value="C,C,c,0.00,0.00" type="string" cy:type="String"/>
      <att name="NODE_CUSTOMGRAPHICS_POSITION_7" value="C,C,c,0.00,0.00" type="string" cy:type="String"/>
      <att name="NODE_LABEL_BACKGROUND_COLOR" value="#B6B6B6" type="string" cy:type="String"/>
      <att name="NODE_BORDER_TRANSPARENCY" value="255" type="string" cy:type="String"/>
      <att name="NODE_CUSTOMGRAPHICS_3" value="org.cytoscape.cg.model.NullCustomGraphics,0,[ Remove Graphics ]," type="string" cy:type="String"/>
      <att name="NODE_CUSTOMGRAPHICS_SIZE_5" value="35.0" type="string" cy:type="String"/>
    </graphics>
  </node>
  <node id="1021" label="zzzz203">
    <att name="shared name" value="zzzz203" type="string" cy:type="String"/>
    <att name="name" value="zzzz203" type="string" cy:type="String"/>
    <att name="selected" value="0" type="boolean" cy:type="Boolean"/>
    <att name="AlbA" value="A0A8S0XWN7" type="string" cy:type="String"/>
    <att name="AlbB" value="A0A8S0XMS0" type="string" cy:type="String"/>
    <att name="Fusion" type="string" cy:type="String"/>
    <att name="CDPS" type="string" cy:type="String"/>
    <att name="Genome ID" value="CADDXC010000001" type="string" cy:type="String"/>
    <att name="Organism" value="Clostridiaceae bacterium BL-3." type="string" cy:type="String"/>
    <att name="Phylum" value="Bacillota" type="string" cy:type="String"/>
    <att name="Domain" value="Bacteria" type="string" cy:type="String"/>
    <att name="Concatenated Accessions" value="A0A8S0XWN7||A0A8S0XMS0" type="string" cy:type="String"/>
    <att name="Concatenated Sequence" value="MADSTLLNIMKKRRSIRAFSKKAIARSEVMKLLEGAVTAPSGSNIQSWLFGIIDDIKQLNKIFPFSPGLIGKPPCIIVVCSNRKLAYDRGGKLGSDEMAIMDVSMASENIILLATERGWGTCPVKSFNGEAVRKILKLPDYISPDLIISIGYPQNEPKSPPKKKLEDVVFYNKWEEKIMSEKLIQLLAYIVSSAVGCIDEPKIYGSLRLIDTAQKIIELFDELDLVKDKKLVEIANIINREKLLCMSDNTAFEQMLNDVSNKLVQLIDERE" type="string" cy:type="String"/>
    <att name="Hydantoin associated?" value="Yes" type="string" cy:type="String"/>
    <graphics z="0.0" width="0.0" w="15.0" type="ELLIPSE" h="15.0" y="-331.16423357664235" fill="#4EB3D3" x="131.77737226277378" outline="#CCCCCC">
      <att name="NODE_VISIBLE" value="true" type="string" cy:type="String"/>
      <att name="NODE_LABEL_FONT_SIZE" value="12" type="string" cy:type="String"/>
      <att name="NODE_CUSTOMGRAPHICS_POSITION_6" value="C,C,c,0.00,0.00" type="string" cy:type="String"/>
      <att name="NODE_CUSTOMGRAPHICS_6" value="org.cytoscape.cg.model.NullCustomGraphics,0,[ Remove Graphics ]," type="string" cy:type="String"/>
      <att name="NODE_CUSTOMGRAPHICS_SIZE_7" value="35.0" type="string" cy:type="String"/>
      <att name="NODE_SELECTED" value="false" type="string" cy:type="String"/>
      <att name="NODE_LABEL_COLOR" value="#000000" type="string" cy:type="String"/>
      <att name="NODE_CUSTOMGRAPHICS_SIZE_6" value="35.0" type="string" cy:type="String"/>
      <att name="NODE_CUSTOMGRAPHICS_9" value="org.cytoscape.cg.model.NullCustomGraphics,0,[ Remove Graphics ]," type="string" cy:type="String"/>
      <att name="NODE_CUSTOMGRAPHICS_7" value="org.cytoscape.cg.model.NullCustomGraphics,0,[ Remove Graphics ]," type="string" cy:type="String"/>
      <att name="NODE_LABEL_WIDTH" value="200.0" type="string" cy:type="String"/>
      <att name="NODE_NESTED_NETWORK_IMAGE_VISIBLE" value="true" type="string" cy:type="String"/>
      <att name="NODE_CUSTOMGRAPHICS_1" value="org.cytoscape.cg.model.NullCustomGraphics,0,[ Remove Graphics ]," type="string" cy:type="String"/>
      <att name="NODE_CUSTOMGRAPHICS_4" value="org.cytoscape.cg.model.NullCustomGraphics,0,[ Remove Graphics ]," type="string" cy:type="String"/>
      <att name="NODE_CUSTOMGRAPHICS_8" value="org.cytoscape.cg.model.NullCustomGraphics,0,[ Remove Graphics ]," type="string" cy:type="String"/>
      <att name="NODE_CUSTOMGRAPHICS_SIZE_8" value="35.0" type="string" cy:type="String"/>
      <att name="NODE_LABEL_BACKGROUND_SHAPE" value="NONE" type="string" cy:type="String"/>
      <att name="NODE_SELECTED_PAINT" value="#FFFF00" type="string" cy:type="String"/>
      <att name="NODE_CUSTOMGRAPHICS_SIZE_2" value="35.0" type="string" cy:type="String"/>
      <att name="NODE_TOOLTIP" value="" type="string" cy:type="String"/>
      <att name="COMPOUND_NODE_SHAPE" value="ROUND_RECTANGLE" type="string" cy:type="String"/>
      <att name="NODE_BORDER_STROKE" value="SOLID" type="string" cy:type="String"/>
      <att name="NODE_DEPTH" value="0.0" type="string" cy:type="String"/>
      <att name="NODE_LABEL_BACKGROUND_TRANSPARENCY" value="255" type="string" cy:type="String"/>
      <att name="NODE_LABEL_TRANSPARENCY" value="255" type="string" cy:type="String"/>
      <att name="NODE_LABEL_POSITION" value="C,C,c,0.00,0.00" type="string" cy:type="String"/>
      <att name="NODE_CUSTOMGRAPHICS_POSITION_4" value="C,C,c,0.00,0.00" type="string" cy:type="String"/>
      <att name="NODE_CUSTOMGRAPHICS_SIZE_9" value="35.0" type="string" cy:type="String"/>
      <att name="NODE_CUSTOMGRAPHICS_SIZE_3" value="35.0" type="string" cy:type="String"/>
      <att name="NODE_CUSTOMGRAPHICS_SIZE_1" value="35.0" type="string" cy:type="String"/>
      <att name="NODE_CUSTOMGRAPHICS_POSITION_8" value="C,C,c,0.00,0.00" type="string" cy:type="String"/>
      <att name="NODE_CUSTOMGRAPHICS_POSITION_9" value="C,C,c,0.00,0.00" type="string" cy:type="String"/>
      <att name="COMPOUND_NODE_PADDING" value="10.0" type="string" cy:type="String"/>
      <att name="NODE_CUSTOMGRAPHICS_SIZE_4" value="35.0" type="string" cy:type="String"/>
      <att name="NODE_LABEL_FONT_FACE" value="SansSerif.plain,plain,12" type="string" cy:type="String"/>
      <att name="NODE_CUSTOMGRAPHICS_POSITION_5" value="C,C,c,0.00,0.00" type="string" cy:type="String"/>
      <att name="NODE_CUSTOMGRAPHICS_POSITION_1" value="C,C,c,0.00,0.00" type="string" cy:type="String"/>
      <att name="NODE_CUSTOMGRAPHICS_POSITION_2" value="C,C,c,0.00,0.00" type="string" cy:type="String"/>
      <att name="NODE_TRANSPARENCY" value="255" type="string" cy:type="String"/>
      <att name="NODE_CUSTOMGRAPHICS_2" value="org.cytoscape.cg.model.NullCustomGraphics,0,[ Remove Graphics ]," type="string" cy:type="String"/>
      <att name="NODE_LABEL_ROTATION" value="0.0" type="string" cy:type="String"/>
      <att name="NODE_CUSTOMGRAPHICS_5" value="org.cytoscape.cg.model.NullCustomGraphics,0,[ Remove Graphics ]," type="string" cy:type="String"/>
      <att name="NODE_LABEL" value="" type="string" cy:type="String"/>
      <att name="NODE_CUSTOMGRAPHICS_POSITION_3" value="C,C,c,0.00,0.00" type="string" cy:type="String"/>
      <att name="NODE_CUSTOMGRAPHICS_POSITION_7" value="C,C,c,0.00,0.00" type="string" cy:type="String"/>
      <att name="NODE_LABEL_BACKGROUND_COLOR" value="#B6B6B6" type="string" cy:type="String"/>
      <att name="NODE_BORDER_TRANSPARENCY" value="255" type="string" cy:type="String"/>
      <att name="NODE_CUSTOMGRAPHICS_3" value="org.cytoscape.cg.model.NullCustomGraphics,0,[ Remove Graphics ]," type="string" cy:type="String"/>
      <att name="NODE_CUSTOMGRAPHICS_SIZE_5" value="35.0" type="string" cy:type="String"/>
    </graphics>
  </node>
  <node id="1017" label="zzzz205">
    <att name="shared name" value="zzzz205" type="string" cy:type="String"/>
    <att name="name" value="zzzz205" type="string" cy:type="String"/>
    <att name="selected" value="0" type="boolean" cy:type="Boolean"/>
    <att name="AlbA" value="A0A8T4WEC7" type="string" cy:type="String"/>
    <att name="AlbB" value="A0A8T4W3R4" type="string" cy:type="String"/>
    <att name="Fusion" type="string" cy:type="String"/>
    <att name="CDPS" type="string" cy:type="String"/>
    <att name="Genome ID" value="JAGXLF010000008" type="string" cy:type="String"/>
    <att name="Organism" value="Candidatus Thermoplasmatota archaeon." type="string" cy:type="String"/>
    <att name="Phylum" value="Candidatus Thermoplasmatota" type="string" cy:type="String"/>
    <att name="Domain" value="Archaea" type="string" cy:type="String"/>
    <att name="Concatenated Accessions" value="A0A8T4WEC7||A0A8T4W3R4" type="string" cy:type="String"/>
    <att name="Concatenated Sequence" value="MVDGDLLKVIKERRSIRDYKDEEISKESIKTLLESARWAPSGSNIQAWRIYVVKGDKLESIKKFSPGLLSDPPIIFVMCADIEEAENKGGKLSKDVLTKMDIAIAAQNICLQASSIGLGTCYIGSFNKKAIREILELPDHHVPELILTVGRPKKIPDPPKRKNLDELTRWVEMSDENDGEKPIFFDLFCYMSSSARALVDEPKLYGPLRLLETMERIIDVMETNEMSDEFYRELKKKIEENKYTVMHDEERFIEFLDEIVKMLAKKEKEFLDQ" type="string" cy:type="String"/>
    <att name="Hydantoin associated?" value="Yes" type="string" cy:type="String"/>
    <graphics z="0.0" width="0.0" w="15.0" type="ELLIPSE" h="15.0" y="423.83576642335765" fill="#40D43E" x="259.7773722627738" outline="#CCCCCC">
      <att name="NODE_VISIBLE" value="true" type="string" cy:type="String"/>
      <att name="NODE_LABEL_FONT_SIZE" value="12" type="string" cy:type="String"/>
      <att name="NODE_CUSTOMGRAPHICS_POSITION_6" value="C,C,c,0.00,0.00" type="string" cy:type="String"/>
      <att name="NODE_CUSTOMGRAPHICS_6" value="org.cytoscape.cg.model.NullCustomGraphics,0,[ Remove Graphics ]," type="string" cy:type="String"/>
      <att name="NODE_CUSTOMGRAPHICS_SIZE_7" value="35.0" type="string" cy:type="String"/>
      <att name="NODE_SELECTED" value="false" type="string" cy:type="String"/>
      <att name="NODE_LABEL_COLOR" value="#000000" type="string" cy:type="String"/>
      <att name="NODE_CUSTOMGRAPHICS_SIZE_6" value="35.0" type="string" cy:type="String"/>
      <att name="NODE_CUSTOMGRAPHICS_9" value="org.cytoscape.cg.model.NullCustomGraphics,0,[ Remove Graphics ]," type="string" cy:type="String"/>
      <att name="NODE_CUSTOMGRAPHICS_7" value="org.cytoscape.cg.model.NullCustomGraphics,0,[ Remove Graphics ]," type="string" cy:type="String"/>
      <att name="NODE_LABEL_WIDTH" value="200.0" type="string" cy:type="String"/>
      <att name="NODE_NESTED_NETWORK_IMAGE_VISIBLE" value="true" type="string" cy:type="String"/>
      <att name="NODE_CUSTOMGRAPHICS_1" value="org.cytoscape.cg.model.NullCustomGraphics,0,[ Remove Graphics ]," type="string" cy:type="String"/>
      <att name="NODE_CUSTOMGRAPHICS_4" value="org.cytoscape.cg.model.NullCustomGraphics,0,[ Remove Graphics ]," type="string" cy:type="String"/>
      <att name="NODE_CUSTOMGRAPHICS_8" value="org.cytoscape.cg.model.NullCustomGraphics,0,[ Remove Graphics ]," type="string" cy:type="String"/>
      <att name="NODE_CUSTOMGRAPHICS_SIZE_8" value="35.0" type="string" cy:type="String"/>
      <att name="NODE_LABEL_BACKGROUND_SHAPE" value="NONE" type="string" cy:type="String"/>
      <att name="NODE_SELECTED_PAINT" value="#FFFF00" type="string" cy:type="String"/>
      <att name="NODE_CUSTOMGRAPHICS_SIZE_2" value="35.0" type="string" cy:type="String"/>
      <att name="NODE_TOOLTIP" value="" type="string" cy:type="String"/>
      <att name="COMPOUND_NODE_SHAPE" value="ROUND_RECTANGLE" type="string" cy:type="String"/>
      <att name="NODE_BORDER_STROKE" value="SOLID" type="string" cy:type="String"/>
      <att name="NODE_DEPTH" value="0.0" type="string" cy:type="String"/>
      <att name="NODE_LABEL_BACKGROUND_TRANSPARENCY" value="255" type="string" cy:type="String"/>
      <att name="NODE_LABEL_TRANSPARENCY" value="255" type="string" cy:type="String"/>
      <att name="NODE_LABEL_POSITION" value="C,C,c,0.00,0.00" type="string" cy:type="String"/>
      <att name="NODE_CUSTOMGRAPHICS_POSITION_4" value="C,C,c,0.00,0.00" type="string" cy:type="String"/>
      <att name="NODE_CUSTOMGRAPHICS_SIZE_9" value="35.0" type="string" cy:type="String"/>
      <att name="NODE_CUSTOMGRAPHICS_SIZE_3" value="35.0" type="string" cy:type="String"/>
      <att name="NODE_CUSTOMGRAPHICS_SIZE_1" value="35.0" type="string" cy:type="String"/>
      <att name="NODE_CUSTOMGRAPHICS_POSITION_8" value="C,C,c,0.00,0.00" type="string" cy:type="String"/>
      <att name="NODE_CUSTOMGRAPHICS_POSITION_9" value="C,C,c,0.00,0.00" type="string" cy:type="String"/>
      <att name="COMPOUND_NODE_PADDING" value="10.0" type="string" cy:type="String"/>
      <att name="NODE_CUSTOMGRAPHICS_SIZE_4" value="35.0" type="string" cy:type="String"/>
      <att name="NODE_LABEL_FONT_FACE" value="SansSerif.plain,plain,12" type="string" cy:type="String"/>
      <att name="NODE_CUSTOMGRAPHICS_POSITION_5" value="C,C,c,0.00,0.00" type="string" cy:type="String"/>
      <att name="NODE_CUSTOMGRAPHICS_POSITION_1" value="C,C,c,0.00,0.00" type="string" cy:type="String"/>
      <att name="NODE_CUSTOMGRAPHICS_POSITION_2" value="C,C,c,0.00,0.00" type="string" cy:type="String"/>
      <att name="NODE_TRANSPARENCY" value="255" type="string" cy:type="String"/>
      <att name="NODE_CUSTOMGRAPHICS_2" value="org.cytoscape.cg.model.NullCustomGraphics,0,[ Remove Graphics ]," type="string" cy:type="String"/>
      <att name="NODE_LABEL_ROTATION" value="0.0" type="string" cy:type="String"/>
      <att name="NODE_CUSTOMGRAPHICS_5" value="org.cytoscape.cg.model.NullCustomGraphics,0,[ Remove Graphics ]," type="string" cy:type="String"/>
      <att name="NODE_LABEL" value="" type="string" cy:type="String"/>
      <att name="NODE_CUSTOMGRAPHICS_POSITION_3" value="C,C,c,0.00,0.00" type="string" cy:type="String"/>
      <att name="NODE_CUSTOMGRAPHICS_POSITION_7" value="C,C,c,0.00,0.00" type="string" cy:type="String"/>
      <att name="NODE_LABEL_BACKGROUND_COLOR" value="#B6B6B6" type="string" cy:type="String"/>
      <att name="NODE_BORDER_TRANSPARENCY" value="255" type="string" cy:type="String"/>
      <att name="NODE_CUSTOMGRAPHICS_3" value="org.cytoscape.cg.model.NullCustomGraphics,0,[ Remove Graphics ]," type="string" cy:type="String"/>
      <att name="NODE_CUSTOMGRAPHICS_SIZE_5" value="35.0" type="string" cy:type="String"/>
    </graphics>
  </node>
  <node id="1013" label="zzzz206">
    <att name="shared name" value="zzzz206" type="string" cy:type="String"/>
    <att name="name" value="zzzz206" type="string" cy:type="String"/>
    <att name="selected" value="0" type="boolean" cy:type="Boolean"/>
    <att name="AlbA" value="A0A8T4Y716" type="string" cy:type="String"/>
    <att name="AlbB" value="A0A8T4Y6U6" type="string" cy:type="String"/>
    <att name="Fusion" type="string" cy:type="String"/>
    <att name="CDPS" type="string" cy:type="String"/>
    <att name="Genome ID" value="JAGTQX010000003" type="string" cy:type="String"/>
    <att name="Organism" value="Candidatus Bathyarchaeota archaeon." type="string" cy:type="String"/>
    <att name="Phylum" value="Candidatus Bathyarchaeota" type="string" cy:type="String"/>
    <att name="Domain" value="Archaea" type="string" cy:type="String"/>
    <att name="Concatenated Accessions" value="A0A8T4Y716||A0A8T4Y6U6" type="string" cy:type="String"/>
    <att name="Concatenated Sequence" value="MDVFEAIKGRRSVRKYKTEPVDREIVKKLLDAARWAPSGGNIQPWLFIVIDDPKVLDVIRKISPGYFGEAPLAILVCSNKERAYKVGGALGRDYLTVADCAMAVQNMLLAAYALGLGTCVVKSFSHTAIKEVLAIPEGIEPELLVIVGHPNQTSRPPPRIPMNEIVHLNKYGEKFPGLEGMSNKSDGNDYLFEIAVFLATSARNCIDEPPLYGPFRLLDALSKIADLPKYAPCLKDDPFLQEIKAFADEKKFLVMYGAEEFKKALDEIVEMFAKELKKRYLEKQKETG" type="string" cy:type="String"/>
    <att name="Hydantoin associated?" type="string" cy:type="String"/>
    <graphics z="0.0" width="0.0" w="15.0" type="ELLIPSE" h="15.0" y="-29.164233576642346" fill="#40D43E" x="273.7773722627738" outline="#CCCCCC">
      <att name="NODE_VISIBLE" value="true" type="string" cy:type="String"/>
      <att name="NODE_LABEL_FONT_SIZE" value="12" type="string" cy:type="String"/>
      <att name="NODE_CUSTOMGRAPHICS_POSITION_6" value="C,C,c,0.00,0.00" type="string" cy:type="String"/>
      <att name="NODE_CUSTOMGRAPHICS_6" value="org.cytoscape.cg.model.NullCustomGraphics,0,[ Remove Graphics ]," type="string" cy:type="String"/>
      <att name="NODE_CUSTOMGRAPHICS_SIZE_7" value="35.0" type="string" cy:type="String"/>
      <att name="NODE_SELECTED" value="false" type="string" cy:type="String"/>
      <att name="NODE_LABEL_COLOR" value="#000000" type="string" cy:type="String"/>
      <att name="NODE_CUSTOMGRAPHICS_SIZE_6" value="35.0" type="string" cy:type="String"/>
      <att name="NODE_CUSTOMGRAPHICS_9" value="org.cytoscape.cg.model.NullCustomGraphics,0,[ Remove Graphics ]," type="string" cy:type="String"/>
      <att name="NODE_CUSTOMGRAPHICS_7" value="org.cytoscape.cg.model.NullCustomGraphics,0,[ Remove Graphics ]," type="string" cy:type="String"/>
      <att name="NODE_LABEL_WIDTH" value="200.0" type="string" cy:type="String"/>
      <att name="NODE_NESTED_NETWORK_IMAGE_VISIBLE" value="true" type="string" cy:type="String"/>
      <att name="NODE_CUSTOMGRAPHICS_1" value="org.cytoscape.cg.model.NullCustomGraphics,0,[ Remove Graphics ]," type="string" cy:type="String"/>
      <att name="NODE_CUSTOMGRAPHICS_4" value="org.cytoscape.cg.model.NullCustomGraphics,0,[ Remove Graphics ]," type="string" cy:type="String"/>
      <att name="NODE_CUSTOMGRAPHICS_8" value="org.cytoscape.cg.model.NullCustomGraphics,0,[ Remove Graphics ]," type="string" cy:type="String"/>
      <att name="NODE_CUSTOMGRAPHICS_SIZE_8" value="35.0" type="string" cy:type="String"/>
      <att name="NODE_LABEL_BACKGROUND_SHAPE" value="NONE" type="string" cy:type="String"/>
      <att name="NODE_SELECTED_PAINT" value="#FFFF00" type="string" cy:type="String"/>
      <att name="NODE_CUSTOMGRAPHICS_SIZE_2" value="35.0" type="string" cy:type="String"/>
      <att name="NODE_TOOLTIP" value="" type="string" cy:type="String"/>
      <att name="COMPOUND_NODE_SHAPE" value="ROUND_RECTANGLE" type="string" cy:type="String"/>
      <att name="NODE_BORDER_STROKE" value="SOLID" type="string" cy:type="String"/>
      <att name="NODE_DEPTH" value="0.0" type="string" cy:type="String"/>
      <att name="NODE_LABEL_BACKGROUND_TRANSPARENCY" value="255" type="string" cy:type="String"/>
      <att name="NODE_LABEL_TRANSPARENCY" value="255" type="string" cy:type="String"/>
      <att name="NODE_LABEL_POSITION" value="C,C,c,0.00,0.00" type="string" cy:type="String"/>
      <att name="NODE_CUSTOMGRAPHICS_POSITION_4" value="C,C,c,0.00,0.00" type="string" cy:type="String"/>
      <att name="NODE_CUSTOMGRAPHICS_SIZE_9" value="35.0" type="string" cy:type="String"/>
      <att name="NODE_CUSTOMGRAPHICS_SIZE_3" value="35.0" type="string" cy:type="String"/>
      <att name="NODE_CUSTOMGRAPHICS_SIZE_1" value="35.0" type="string" cy:type="String"/>
      <att name="NODE_CUSTOMGRAPHICS_POSITION_8" value="C,C,c,0.00,0.00" type="string" cy:type="String"/>
      <att name="NODE_CUSTOMGRAPHICS_POSITION_9" value="C,C,c,0.00,0.00" type="string" cy:type="String"/>
      <att name="COMPOUND_NODE_PADDING" value="10.0" type="string" cy:type="String"/>
      <att name="NODE_CUSTOMGRAPHICS_SIZE_4" value="35.0" type="string" cy:type="String"/>
      <att name="NODE_LABEL_FONT_FACE" value="SansSerif.plain,plain,12" type="string" cy:type="String"/>
      <att name="NODE_CUSTOMGRAPHICS_POSITION_5" value="C,C,c,0.00,0.00" type="string" cy:type="String"/>
      <att name="NODE_CUSTOMGRAPHICS_POSITION_1" value="C,C,c,0.00,0.00" type="string" cy:type="String"/>
      <att name="NODE_CUSTOMGRAPHICS_POSITION_2" value="C,C,c,0.00,0.00" type="string" cy:type="String"/>
      <att name="NODE_TRANSPARENCY" value="255" type="string" cy:type="String"/>
      <att name="NODE_CUSTOMGRAPHICS_2" value="org.cytoscape.cg.model.NullCustomGraphics,0,[ Remove Graphics ]," type="string" cy:type="String"/>
      <att name="NODE_LABEL_ROTATION" value="0.0" type="string" cy:type="String"/>
      <att name="NODE_CUSTOMGRAPHICS_5" value="org.cytoscape.cg.model.NullCustomGraphics,0,[ Remove Graphics ]," type="string" cy:type="String"/>
      <att name="NODE_LABEL" value="" type="string" cy:type="String"/>
      <att name="NODE_CUSTOMGRAPHICS_POSITION_3" value="C,C,c,0.00,0.00" type="string" cy:type="String"/>
      <att name="NODE_CUSTOMGRAPHICS_POSITION_7" value="C,C,c,0.00,0.00" type="string" cy:type="String"/>
      <att name="NODE_LABEL_BACKGROUND_COLOR" value="#B6B6B6" type="string" cy:type="String"/>
      <att name="NODE_BORDER_TRANSPARENCY" value="255" type="string" cy:type="String"/>
      <att name="NODE_CUSTOMGRAPHICS_3" value="org.cytoscape.cg.model.NullCustomGraphics,0,[ Remove Graphics ]," type="string" cy:type="String"/>
      <att name="NODE_CUSTOMGRAPHICS_SIZE_5" value="35.0" type="string" cy:type="String"/>
    </graphics>
  </node>
  <node id="1009" label="zzzz207">
    <att name="shared name" value="zzzz207" type="string" cy:type="String"/>
    <att name="name" value="zzzz207" type="string" cy:type="String"/>
    <att name="selected" value="0" type="boolean" cy:type="Boolean"/>
    <att name="AlbA" value="A0A8T5AKK6" type="string" cy:type="String"/>
    <att name="AlbB" value="A0A8T5AKE9" type="string" cy:type="String"/>
    <att name="Fusion" type="string" cy:type="String"/>
    <att name="CDPS" type="string" cy:type="String"/>
    <att name="Genome ID" value="JAGTRC010000004" type="string" cy:type="String"/>
    <att name="Organism" value="Candidatus Bathyarchaeota archaeon." type="string" cy:type="String"/>
    <att name="Phylum" value="Candidatus Bathyarchaeota" type="string" cy:type="String"/>
    <att name="Domain" value="Archaea" type="string" cy:type="String"/>
    <att name="Concatenated Accessions" value="A0A8T5AKK6||A0A8T5AKE9" type="string" cy:type="String"/>
    <att name="Concatenated Sequence" value="MDLFQVLASRRSVRRFKPDPVPEGLVEKLLNAGVCAPTAGNIQPWRFIVVDDPSTLEMIRKVSPGYFGGAPLAIIVCSDRGRSYELGGIVARDYLSIVDCAIAAGYILLAAQALGLGGCCIKSFSTPAVKEILEIPGGVEPELMLAIGWPDEQPMRPPKLGLEEITYRNVYGERWRGMEGLGLGGSTEGEEYLFELASFLAVSARGCVDEPHLYGPLRLIDGLSRLVELSRRLPCISADPFLEKIRDQIEENKALIMYDKEKFIGFLDHLILEFAKEIKRRAKRPDSNPK" type="string" cy:type="String"/>
    <att name="Hydantoin associated?" type="string" cy:type="String"/>
    <graphics z="0.0" width="0.0" w="15.0" type="ELLIPSE" h="15.0" y="-16.164233576642346" fill="#40D43E" x="299.7773722627738" outline="#CCCCCC">
      <att name="NODE_VISIBLE" value="true" type="string" cy:type="String"/>
      <att name="NODE_LABEL_FONT_SIZE" value="12" type="string" cy:type="String"/>
      <att name="NODE_CUSTOMGRAPHICS_POSITION_6" value="C,C,c,0.00,0.00" type="string" cy:type="String"/>
      <att name="NODE_CUSTOMGRAPHICS_6" value="org.cytoscape.cg.model.NullCustomGraphics,0,[ Remove Graphics ]," type="string" cy:type="String"/>
      <att name="NODE_CUSTOMGRAPHICS_SIZE_7" value="35.0" type="string" cy:type="String"/>
      <att name="NODE_SELECTED" value="false" type="string" cy:type="String"/>
      <att name="NODE_LABEL_COLOR" value="#000000" type="string" cy:type="String"/>
      <att name="NODE_CUSTOMGRAPHICS_SIZE_6" value="35.0" type="string" cy:type="String"/>
      <att name="NODE_CUSTOMGRAPHICS_9" value="org.cytoscape.cg.model.NullCustomGraphics,0,[ Remove Graphics ]," type="string" cy:type="String"/>
      <att name="NODE_CUSTOMGRAPHICS_7" value="org.cytoscape.cg.model.NullCustomGraphics,0,[ Remove Graphics ]," type="string" cy:type="String"/>
      <att name="NODE_LABEL_WIDTH" value="200.0" type="string" cy:type="String"/>
      <att name="NODE_NESTED_NETWORK_IMAGE_VISIBLE" value="true" type="string" cy:type="String"/>
      <att name="NODE_CUSTOMGRAPHICS_1" value="org.cytoscape.cg.model.NullCustomGraphics,0,[ Remove Graphics ]," type="string" cy:type="String"/>
      <att name="NODE_CUSTOMGRAPHICS_4" value="org.cytoscape.cg.model.NullCustomGraphics,0,[ Remove Graphics ]," type="string" cy:type="String"/>
      <att name="NODE_CUSTOMGRAPHICS_8" value="org.cytoscape.cg.model.NullCustomGraphics,0,[ Remove Graphics ]," type="string" cy:type="String"/>
      <att name="NODE_CUSTOMGRAPHICS_SIZE_8" value="35.0" type="string" cy:type="String"/>
      <att name="NODE_LABEL_BACKGROUND_SHAPE" value="NONE" type="string" cy:type="String"/>
      <att name="NODE_SELECTED_PAINT" value="#FFFF00" type="string" cy:type="String"/>
      <att name="NODE_CUSTOMGRAPHICS_SIZE_2" value="35.0" type="string" cy:type="String"/>
      <att name="NODE_TOOLTIP" value="" type="string" cy:type="String"/>
      <att name="COMPOUND_NODE_SHAPE" value="ROUND_RECTANGLE" type="string" cy:type="String"/>
      <att name="NODE_BORDER_STROKE" value="SOLID" type="string" cy:type="String"/>
      <att name="NODE_DEPTH" value="0.0" type="string" cy:type="String"/>
      <att name="NODE_LABEL_BACKGROUND_TRANSPARENCY" value="255" type="string" cy:type="String"/>
      <att name="NODE_LABEL_TRANSPARENCY" value="255" type="string" cy:type="String"/>
      <att name="NODE_LABEL_POSITION" value="C,C,c,0.00,0.00" type="string" cy:type="String"/>
      <att name="NODE_CUSTOMGRAPHICS_POSITION_4" value="C,C,c,0.00,0.00" type="string" cy:type="String"/>
      <att name="NODE_CUSTOMGRAPHICS_SIZE_9" value="35.0" type="string" cy:type="String"/>
      <att name="NODE_CUSTOMGRAPHICS_SIZE_3" value="35.0" type="string" cy:type="String"/>
      <att name="NODE_CUSTOMGRAPHICS_SIZE_1" value="35.0" type="string" cy:type="String"/>
      <att name="NODE_CUSTOMGRAPHICS_POSITION_8" value="C,C,c,0.00,0.00" type="string" cy:type="String"/>
      <att name="NODE_CUSTOMGRAPHICS_POSITION_9" value="C,C,c,0.00,0.00" type="string" cy:type="String"/>
      <att name="COMPOUND_NODE_PADDING" value="10.0" type="string" cy:type="String"/>
      <att name="NODE_CUSTOMGRAPHICS_SIZE_4" value="35.0" type="string" cy:type="String"/>
      <att name="NODE_LABEL_FONT_FACE" value="SansSerif.plain,plain,12" type="string" cy:type="String"/>
      <att name="NODE_CUSTOMGRAPHICS_POSITION_5" value="C,C,c,0.00,0.00" type="string" cy:type="String"/>
      <att name="NODE_CUSTOMGRAPHICS_POSITION_1" value="C,C,c,0.00,0.00" type="string" cy:type="String"/>
      <att name="NODE_CUSTOMGRAPHICS_POSITION_2" value="C,C,c,0.00,0.00" type="string" cy:type="String"/>
      <att name="NODE_TRANSPARENCY" value="255" type="string" cy:type="String"/>
      <att name="NODE_CUSTOMGRAPHICS_2" value="org.cytoscape.cg.model.NullCustomGraphics,0,[ Remove Graphics ]," type="string" cy:type="String"/>
      <att name="NODE_LABEL_ROTATION" value="0.0" type="string" cy:type="String"/>
      <att name="NODE_CUSTOMGRAPHICS_5" value="org.cytoscape.cg.model.NullCustomGraphics,0,[ Remove Graphics ]," type="string" cy:type="String"/>
      <att name="NODE_LABEL" value="" type="string" cy:type="String"/>
      <att name="NODE_CUSTOMGRAPHICS_POSITION_3" value="C,C,c,0.00,0.00" type="string" cy:type="String"/>
      <att name="NODE_CUSTOMGRAPHICS_POSITION_7" value="C,C,c,0.00,0.00" type="string" cy:type="String"/>
      <att name="NODE_LABEL_BACKGROUND_COLOR" value="#B6B6B6" type="string" cy:type="String"/>
      <att name="NODE_BORDER_TRANSPARENCY" value="255" type="string" cy:type="String"/>
      <att name="NODE_CUSTOMGRAPHICS_3" value="org.cytoscape.cg.model.NullCustomGraphics,0,[ Remove Graphics ]," type="string" cy:type="String"/>
      <att name="NODE_CUSTOMGRAPHICS_SIZE_5" value="35.0" type="string" cy:type="String"/>
    </graphics>
  </node>
  <node id="1005" label="zzzz208">
    <att name="shared name" value="zzzz208" type="string" cy:type="String"/>
    <att name="name" value="zzzz208" type="string" cy:type="String"/>
    <att name="selected" value="0" type="boolean" cy:type="Boolean"/>
    <att name="AlbA" value="A0A8T5APJ0" type="string" cy:type="String"/>
    <att name="AlbB" value="A0A8T5AMM6" type="string" cy:type="String"/>
    <att name="Fusion" type="string" cy:type="String"/>
    <att name="CDPS" type="string" cy:type="String"/>
    <att name="Genome ID" value="JAGTQZ010000001" type="string" cy:type="String"/>
    <att name="Organism" value="Candidatus Bathyarchaeota archaeon." type="string" cy:type="String"/>
    <att name="Phylum" value="Candidatus Bathyarchaeota" type="string" cy:type="String"/>
    <att name="Domain" value="Archaea" type="string" cy:type="String"/>
    <att name="Concatenated Accessions" value="A0A8T5APJ0||A0A8T5AMM6" type="string" cy:type="String"/>
    <att name="Concatenated Sequence" value="MDVFEAIKGRRSVRKYKSKKVDRELIKKLLEAARWAPSGGNIQPWVFIVIEDPKLLDLVRKVSPGYFGEAPLAILVCSNRERSYKVGGPLARDYLTICDCAMAVQNMLLAAYALGLGTCVVKSFSHPAIKELLAIPEGIEPELLVIVGYPDQTPKPPPKLPLKEIVHLNGYGKKFSDLEEMDNPQISGNDYLFEIAVFLATSALNCMDEPHLYGPFRLLDALSKIADLPKYAPCLKEDPFLQKIKAIVDEKKFLVMYNVEEFRKALNEIVKMFAEELKKRYLK" type="string" cy:type="String"/>
    <att name="Hydantoin associated?" value="Yes" type="string" cy:type="String"/>
    <graphics z="0.0" width="0.0" w="15.0" type="ELLIPSE" h="15.0" y="-40.164233576642346" fill="#40D43E" x="325.7773722627738" outline="#CCCCCC">
      <att name="NODE_VISIBLE" value="true" type="string" cy:type="String"/>
      <att name="NODE_LABEL_FONT_SIZE" value="12" type="string" cy:type="String"/>
      <att name="NODE_CUSTOMGRAPHICS_POSITION_6" value="C,C,c,0.00,0.00" type="string" cy:type="String"/>
      <att name="NODE_CUSTOMGRAPHICS_6" value="org.cytoscape.cg.model.NullCustomGraphics,0,[ Remove Graphics ]," type="string" cy:type="String"/>
      <att name="NODE_CUSTOMGRAPHICS_SIZE_7" value="35.0" type="string" cy:type="String"/>
      <att name="NODE_SELECTED" value="false" type="string" cy:type="String"/>
      <att name="NODE_LABEL_COLOR" value="#000000" type="string" cy:type="String"/>
      <att name="NODE_CUSTOMGRAPHICS_SIZE_6" value="35.0" type="string" cy:type="String"/>
      <att name="NODE_CUSTOMGRAPHICS_9" value="org.cytoscape.cg.model.NullCustomGraphics,0,[ Remove Graphics ]," type="string" cy:type="String"/>
      <att name="NODE_CUSTOMGRAPHICS_7" value="org.cytoscape.cg.model.NullCustomGraphics,0,[ Remove Graphics ]," type="string" cy:type="String"/>
      <att name="NODE_LABEL_WIDTH" value="200.0" type="string" cy:type="String"/>
      <att name="NODE_NESTED_NETWORK_IMAGE_VISIBLE" value="true" type="string" cy:type="String"/>
      <att name="NODE_CUSTOMGRAPHICS_1" value="org.cytoscape.cg.model.NullCustomGraphics,0,[ Remove Graphics ]," type="string" cy:type="String"/>
      <att name="NODE_CUSTOMGRAPHICS_4" value="org.cytoscape.cg.model.NullCustomGraphics,0,[ Remove Graphics ]," type="string" cy:type="String"/>
      <att name="NODE_CUSTOMGRAPHICS_8" value="org.cytoscape.cg.model.NullCustomGraphics,0,[ Remove Graphics ]," type="string" cy:type="String"/>
      <att name="NODE_CUSTOMGRAPHICS_SIZE_8" value="35.0" type="string" cy:type="String"/>
      <att name="NODE_LABEL_BACKGROUND_SHAPE" value="NONE" type="string" cy:type="String"/>
      <att name="NODE_SELECTED_PAINT" value="#FFFF00" type="string" cy:type="String"/>
      <att name="NODE_CUSTOMGRAPHICS_SIZE_2" value="35.0" type="string" cy:type="String"/>
      <att name="NODE_TOOLTIP" value="" type="string" cy:type="String"/>
      <att name="COMPOUND_NODE_SHAPE" value="ROUND_RECTANGLE" type="string" cy:type="String"/>
      <att name="NODE_BORDER_STROKE" value="SOLID" type="string" cy:type="String"/>
      <att name="NODE_DEPTH" value="0.0" type="string" cy:type="String"/>
      <att name="NODE_LABEL_BACKGROUND_TRANSPARENCY" value="255" type="string" cy:type="String"/>
      <att name="NODE_LABEL_TRANSPARENCY" value="255" type="string" cy:type="String"/>
      <att name="NODE_LABEL_POSITION" value="C,C,c,0.00,0.00" type="string" cy:type="String"/>
      <att name="NODE_CUSTOMGRAPHICS_POSITION_4" value="C,C,c,0.00,0.00" type="string" cy:type="String"/>
      <att name="NODE_CUSTOMGRAPHICS_SIZE_9" value="35.0" type="string" cy:type="String"/>
      <att name="NODE_CUSTOMGRAPHICS_SIZE_3" value="35.0" type="string" cy:type="String"/>
      <att name="NODE_CUSTOMGRAPHICS_SIZE_1" value="35.0" type="string" cy:type="String"/>
      <att name="NODE_CUSTOMGRAPHICS_POSITION_8" value="C,C,c,0.00,0.00" type="string" cy:type="String"/>
      <att name="NODE_CUSTOMGRAPHICS_POSITION_9" value="C,C,c,0.00,0.00" type="string" cy:type="String"/>
      <att name="COMPOUND_NODE_PADDING" value="10.0" type="string" cy:type="String"/>
      <att name="NODE_CUSTOMGRAPHICS_SIZE_4" value="35.0" type="string" cy:type="String"/>
      <att name="NODE_LABEL_FONT_FACE" value="SansSerif.plain,plain,12" type="string" cy:type="String"/>
      <att name="NODE_CUSTOMGRAPHICS_POSITION_5" value="C,C,c,0.00,0.00" type="string" cy:type="String"/>
      <att name="NODE_CUSTOMGRAPHICS_POSITION_1" value="C,C,c,0.00,0.00" type="string" cy:type="String"/>
      <att name="NODE_CUSTOMGRAPHICS_POSITION_2" value="C,C,c,0.00,0.00" type="string" cy:type="String"/>
      <att name="NODE_TRANSPARENCY" value="255" type="string" cy:type="String"/>
      <att name="NODE_CUSTOMGRAPHICS_2" value="org.cytoscape.cg.model.NullCustomGraphics,0,[ Remove Graphics ]," type="string" cy:type="String"/>
      <att name="NODE_LABEL_ROTATION" value="0.0" type="string" cy:type="String"/>
      <att name="NODE_CUSTOMGRAPHICS_5" value="org.cytoscape.cg.model.NullCustomGraphics,0,[ Remove Graphics ]," type="string" cy:type="String"/>
      <att name="NODE_LABEL" value="" type="string" cy:type="String"/>
      <att name="NODE_CUSTOMGRAPHICS_POSITION_3" value="C,C,c,0.00,0.00" type="string" cy:type="String"/>
      <att name="NODE_CUSTOMGRAPHICS_POSITION_7" value="C,C,c,0.00,0.00" type="string" cy:type="String"/>
      <att name="NODE_LABEL_BACKGROUND_COLOR" value="#B6B6B6" type="string" cy:type="String"/>
      <att name="NODE_BORDER_TRANSPARENCY" value="255" type="string" cy:type="String"/>
      <att name="NODE_CUSTOMGRAPHICS_3" value="org.cytoscape.cg.model.NullCustomGraphics,0,[ Remove Graphics ]," type="string" cy:type="String"/>
      <att name="NODE_CUSTOMGRAPHICS_SIZE_5" value="35.0" type="string" cy:type="String"/>
    </graphics>
  </node>
  <node id="1001" label="zzzz210">
    <att name="shared name" value="zzzz210" type="string" cy:type="String"/>
    <att name="name" value="zzzz210" type="string" cy:type="String"/>
    <att name="selected" value="0" type="boolean" cy:type="Boolean"/>
    <att name="AlbA" value="A0A8T6H882" type="string" cy:type="String"/>
    <att name="AlbB" value="A0A8T6HAY0" type="string" cy:type="String"/>
    <att name="Fusion" type="string" cy:type="String"/>
    <att name="CDPS" type="string" cy:type="String"/>
    <att name="Genome ID" value="VXLV01000156" type="string" cy:type="String"/>
    <att name="Organism" value="Chloroflexi bacterium." type="string" cy:type="String"/>
    <att name="Phylum" value="Chloroflexota" type="string" cy:type="String"/>
    <att name="Domain" value="Bacteria" type="string" cy:type="String"/>
    <att name="Concatenated Accessions" value="A0A8T6H882||A0A8T6HAY0" type="string" cy:type="String"/>
    <att name="Concatenated Sequence" value="MSDAVLNNIRSRRVVREMSDAPVSREQLETILEAARWAPSGGNLRPIRYIVIEDAETRRLIRLVAPGMFQHAPALILLCLNEEVMIEHSLPPSDRALLIDIGTAAQTIMLAAHGIGLASGPVTSYSKEAVRVILNLPDSYSPEMFICIGHKAESTRRGMKAWKKITWRDLTHWERFPPPMNENWVLKEDEAVELLALLITSARIQLDEPAHYGPLRLLTASERLSGMILERASGKSRDFLQANVERIPELHMRMSDVDAYAAGLDALCREVAECLLRHSSLEEKT" type="string" cy:type="String"/>
    <att name="Hydantoin associated?" type="string" cy:type="String"/>
    <graphics z="0.0" width="0.0" w="15.0" type="ELLIPSE" h="15.0" y="-1.1642335766423457" fill="#4EB3D3" x="-243.22262773722622" outline="#CCCCCC">
      <att name="NODE_VISIBLE" value="true" type="string" cy:type="String"/>
      <att name="NODE_LABEL_FONT_SIZE" value="12" type="string" cy:type="String"/>
      <att name="NODE_CUSTOMGRAPHICS_POSITION_6" value="C,C,c,0.00,0.00" type="string" cy:type="String"/>
      <att name="NODE_CUSTOMGRAPHICS_6" value="org.cytoscape.cg.model.NullCustomGraphics,0,[ Remove Graphics ]," type="string" cy:type="String"/>
      <att name="NODE_CUSTOMGRAPHICS_SIZE_7" value="35.0" type="string" cy:type="String"/>
      <att name="NODE_SELECTED" value="false" type="string" cy:type="String"/>
      <att name="NODE_LABEL_COLOR" value="#000000" type="string" cy:type="String"/>
      <att name="NODE_CUSTOMGRAPHICS_SIZE_6" value="35.0" type="string" cy:type="String"/>
      <att name="NODE_CUSTOMGRAPHICS_9" value="org.cytoscape.cg.model.NullCustomGraphics,0,[ Remove Graphics ]," type="string" cy:type="String"/>
      <att name="NODE_CUSTOMGRAPHICS_7" value="org.cytoscape.cg.model.NullCustomGraphics,0,[ Remove Graphics ]," type="string" cy:type="String"/>
      <att name="NODE_LABEL_WIDTH" value="200.0" type="string" cy:type="String"/>
      <att name="NODE_NESTED_NETWORK_IMAGE_VISIBLE" value="true" type="string" cy:type="String"/>
      <att name="NODE_CUSTOMGRAPHICS_1" value="org.cytoscape.cg.model.NullCustomGraphics,0,[ Remove Graphics ]," type="string" cy:type="String"/>
      <att name="NODE_CUSTOMGRAPHICS_4" value="org.cytoscape.cg.model.NullCustomGraphics,0,[ Remove Graphics ]," type="string" cy:type="String"/>
      <att name="NODE_CUSTOMGRAPHICS_8" value="org.cytoscape.cg.model.NullCustomGraphics,0,[ Remove Graphics ]," type="string" cy:type="String"/>
      <att name="NODE_CUSTOMGRAPHICS_SIZE_8" value="35.0" type="string" cy:type="String"/>
      <att name="NODE_LABEL_BACKGROUND_SHAPE" value="NONE" type="string" cy:type="String"/>
      <att name="NODE_SELECTED_PAINT" value="#FFFF00" type="string" cy:type="String"/>
      <att name="NODE_CUSTOMGRAPHICS_SIZE_2" value="35.0" type="string" cy:type="String"/>
      <att name="NODE_TOOLTIP" value="" type="string" cy:type="String"/>
      <att name="COMPOUND_NODE_SHAPE" value="ROUND_RECTANGLE" type="string" cy:type="String"/>
      <att name="NODE_BORDER_STROKE" value="SOLID" type="string" cy:type="String"/>
      <att name="NODE_DEPTH" value="0.0" type="string" cy:type="String"/>
      <att name="NODE_LABEL_BACKGROUND_TRANSPARENCY" value="255" type="string" cy:type="String"/>
      <att name="NODE_LABEL_TRANSPARENCY" value="255" type="string" cy:type="String"/>
      <att name="NODE_LABEL_POSITION" value="C,C,c,0.00,0.00" type="string" cy:type="String"/>
      <att name="NODE_CUSTOMGRAPHICS_POSITION_4" value="C,C,c,0.00,0.00" type="string" cy:type="String"/>
      <att name="NODE_CUSTOMGRAPHICS_SIZE_9" value="35.0" type="string" cy:type="String"/>
      <att name="NODE_CUSTOMGRAPHICS_SIZE_3" value="35.0" type="string" cy:type="String"/>
      <att name="NODE_CUSTOMGRAPHICS_SIZE_1" value="35.0" type="string" cy:type="String"/>
      <att name="NODE_CUSTOMGRAPHICS_POSITION_8" value="C,C,c,0.00,0.00" type="string" cy:type="String"/>
      <att name="NODE_CUSTOMGRAPHICS_POSITION_9" value="C,C,c,0.00,0.00" type="string" cy:type="String"/>
      <att name="COMPOUND_NODE_PADDING" value="10.0" type="string" cy:type="String"/>
      <att name="NODE_CUSTOMGRAPHICS_SIZE_4" value="35.0" type="string" cy:type="String"/>
      <att name="NODE_LABEL_FONT_FACE" value="SansSerif.plain,plain,12" type="string" cy:type="String"/>
      <att name="NODE_CUSTOMGRAPHICS_POSITION_5" value="C,C,c,0.00,0.00" type="string" cy:type="String"/>
      <att name="NODE_CUSTOMGRAPHICS_POSITION_1" value="C,C,c,0.00,0.00" type="string" cy:type="String"/>
      <att name="NODE_CUSTOMGRAPHICS_POSITION_2" value="C,C,c,0.00,0.00" type="string" cy:type="String"/>
      <att name="NODE_TRANSPARENCY" value="255" type="string" cy:type="String"/>
      <att name="NODE_CUSTOMGRAPHICS_2" value="org.cytoscape.cg.model.NullCustomGraphics,0,[ Remove Graphics ]," type="string" cy:type="String"/>
      <att name="NODE_LABEL_ROTATION" value="0.0" type="string" cy:type="String"/>
      <att name="NODE_CUSTOMGRAPHICS_5" value="org.cytoscape.cg.model.NullCustomGraphics,0,[ Remove Graphics ]," type="string" cy:type="String"/>
      <att name="NODE_LABEL" value="" type="string" cy:type="String"/>
      <att name="NODE_CUSTOMGRAPHICS_POSITION_3" value="C,C,c,0.00,0.00" type="string" cy:type="String"/>
      <att name="NODE_CUSTOMGRAPHICS_POSITION_7" value="C,C,c,0.00,0.00" type="string" cy:type="String"/>
      <att name="NODE_LABEL_BACKGROUND_COLOR" value="#B6B6B6" type="string" cy:type="String"/>
      <att name="NODE_BORDER_TRANSPARENCY" value="255" type="string" cy:type="String"/>
      <att name="NODE_CUSTOMGRAPHICS_3" value="org.cytoscape.cg.model.NullCustomGraphics,0,[ Remove Graphics ]," type="string" cy:type="String"/>
      <att name="NODE_CUSTOMGRAPHICS_SIZE_5" value="35.0" type="string" cy:type="String"/>
    </graphics>
  </node>
  <node id="997" label="zzzz211">
    <att name="shared name" value="zzzz211" type="string" cy:type="String"/>
    <att name="name" value="zzzz211" type="string" cy:type="String"/>
    <att name="selected" value="0" type="boolean" cy:type="Boolean"/>
    <att name="AlbA" value="A0A8T6SG37" type="string" cy:type="String"/>
    <att name="AlbB" value="A0A8T6SHG0" type="string" cy:type="String"/>
    <att name="Fusion" type="string" cy:type="String"/>
    <att name="CDPS" type="string" cy:type="String"/>
    <att name="Genome ID" value="JAABWT010000410" type="string" cy:type="String"/>
    <att name="Organism" value="Candidatus Korarchaeota archaeon." type="string" cy:type="String"/>
    <att name="Phylum" value="Candidatus Korarchaeota" type="string" cy:type="String"/>
    <att name="Domain" value="Archaea" type="string" cy:type="String"/>
    <att name="Concatenated Accessions" value="A0A8T6SG37||A0A8T6SHG0" type="string" cy:type="String"/>
    <att name="Concatenated Sequence" value="MDLYELIKRRRSIRTFKSKPVSAEVIKKMLKAALWAPSGSNIHPLRFIIVRDQNVLEMLKSFSPGWLGDSPVGIVICIDQDEALTKGGKLGKEIMSLLDVGFAAQNILLIAHSMGLGACPIRGFSIEGITEILELPDRLKPELIISLGYPLEIPDPPPRPALQEITFLNTYGNKVSFVKGREDEMNEKETDGSVQEFLFKIISFLASSAQGCITEPKLYGPFRLIDAISKLCDFPKYSKEMEDDSFLQHIKEEIDEHKYLVLKEEEAFKDFIKKLVNTLAREYKKRKTQNA" type="string" cy:type="String"/>
    <att name="Hydantoin associated?" type="string" cy:type="String"/>
    <graphics z="0.0" width="0.0" w="15.0" type="ELLIPSE" h="15.0" y="-143.16423357664235" fill="#40D43E" x="343.7773722627738" outline="#CCCCCC">
      <att name="NODE_VISIBLE" value="true" type="string" cy:type="String"/>
      <att name="NODE_LABEL_FONT_SIZE" value="12" type="string" cy:type="String"/>
      <att name="NODE_CUSTOMGRAPHICS_POSITION_6" value="C,C,c,0.00,0.00" type="string" cy:type="String"/>
      <att name="NODE_CUSTOMGRAPHICS_6" value="org.cytoscape.cg.model.NullCustomGraphics,0,[ Remove Graphics ]," type="string" cy:type="String"/>
      <att name="NODE_CUSTOMGRAPHICS_SIZE_7" value="35.0" type="string" cy:type="String"/>
      <att name="NODE_SELECTED" value="false" type="string" cy:type="String"/>
      <att name="NODE_LABEL_COLOR" value="#000000" type="string" cy:type="String"/>
      <att name="NODE_CUSTOMGRAPHICS_SIZE_6" value="35.0" type="string" cy:type="String"/>
      <att name="NODE_CUSTOMGRAPHICS_9" value="org.cytoscape.cg.model.NullCustomGraphics,0,[ Remove Graphics ]," type="string" cy:type="String"/>
      <att name="NODE_CUSTOMGRAPHICS_7" value="org.cytoscape.cg.model.NullCustomGraphics,0,[ Remove Graphics ]," type="string" cy:type="String"/>
      <att name="NODE_LABEL_WIDTH" value="200.0" type="string" cy:type="String"/>
      <att name="NODE_NESTED_NETWORK_IMAGE_VISIBLE" value="true" type="string" cy:type="String"/>
      <att name="NODE_CUSTOMGRAPHICS_1" value="org.cytoscape.cg.model.NullCustomGraphics,0,[ Remove Graphics ]," type="string" cy:type="String"/>
      <att name="NODE_CUSTOMGRAPHICS_4" value="org.cytoscape.cg.model.NullCustomGraphics,0,[ Remove Graphics ]," type="string" cy:type="String"/>
      <att name="NODE_CUSTOMGRAPHICS_8" value="org.cytoscape.cg.model.NullCustomGraphics,0,[ Remove Graphics ]," type="string" cy:type="String"/>
      <att name="NODE_CUSTOMGRAPHICS_SIZE_8" value="35.0" type="string" cy:type="String"/>
      <att name="NODE_LABEL_BACKGROUND_SHAPE" value="NONE" type="string" cy:type="String"/>
      <att name="NODE_SELECTED_PAINT" value="#FFFF00" type="string" cy:type="String"/>
      <att name="NODE_CUSTOMGRAPHICS_SIZE_2" value="35.0" type="string" cy:type="String"/>
      <att name="NODE_TOOLTIP" value="" type="string" cy:type="String"/>
      <att name="COMPOUND_NODE_SHAPE" value="ROUND_RECTANGLE" type="string" cy:type="String"/>
      <att name="NODE_BORDER_STROKE" value="SOLID" type="string" cy:type="String"/>
      <att name="NODE_DEPTH" value="0.0" type="string" cy:type="String"/>
      <att name="NODE_LABEL_BACKGROUND_TRANSPARENCY" value="255" type="string" cy:type="String"/>
      <att name="NODE_LABEL_TRANSPARENCY" value="255" type="string" cy:type="String"/>
      <att name="NODE_LABEL_POSITION" value="C,C,c,0.00,0.00" type="string" cy:type="String"/>
      <att name="NODE_CUSTOMGRAPHICS_POSITION_4" value="C,C,c,0.00,0.00" type="string" cy:type="String"/>
      <att name="NODE_CUSTOMGRAPHICS_SIZE_9" value="35.0" type="string" cy:type="String"/>
      <att name="NODE_CUSTOMGRAPHICS_SIZE_3" value="35.0" type="string" cy:type="String"/>
      <att name="NODE_CUSTOMGRAPHICS_SIZE_1" value="35.0" type="string" cy:type="String"/>
      <att name="NODE_CUSTOMGRAPHICS_POSITION_8" value="C,C,c,0.00,0.00" type="string" cy:type="String"/>
      <att name="NODE_CUSTOMGRAPHICS_POSITION_9" value="C,C,c,0.00,0.00" type="string" cy:type="String"/>
      <att name="COMPOUND_NODE_PADDING" value="10.0" type="string" cy:type="String"/>
      <att name="NODE_CUSTOMGRAPHICS_SIZE_4" value="35.0" type="string" cy:type="String"/>
      <att name="NODE_LABEL_FONT_FACE" value="SansSerif.plain,plain,12" type="string" cy:type="String"/>
      <att name="NODE_CUSTOMGRAPHICS_POSITION_5" value="C,C,c,0.00,0.00" type="string" cy:type="String"/>
      <att name="NODE_CUSTOMGRAPHICS_POSITION_1" value="C,C,c,0.00,0.00" type="string" cy:type="String"/>
      <att name="NODE_CUSTOMGRAPHICS_POSITION_2" value="C,C,c,0.00,0.00" type="string" cy:type="String"/>
      <att name="NODE_TRANSPARENCY" value="255" type="string" cy:type="String"/>
      <att name="NODE_CUSTOMGRAPHICS_2" value="org.cytoscape.cg.model.NullCustomGraphics,0,[ Remove Graphics ]," type="string" cy:type="String"/>
      <att name="NODE_LABEL_ROTATION" value="0.0" type="string" cy:type="String"/>
      <att name="NODE_CUSTOMGRAPHICS_5" value="org.cytoscape.cg.model.NullCustomGraphics,0,[ Remove Graphics ]," type="string" cy:type="String"/>
      <att name="NODE_LABEL" value="" type="string" cy:type="String"/>
      <att name="NODE_CUSTOMGRAPHICS_POSITION_3" value="C,C,c,0.00,0.00" type="string" cy:type="String"/>
      <att name="NODE_CUSTOMGRAPHICS_POSITION_7" value="C,C,c,0.00,0.00" type="string" cy:type="String"/>
      <att name="NODE_LABEL_BACKGROUND_COLOR" value="#B6B6B6" type="string" cy:type="String"/>
      <att name="NODE_BORDER_TRANSPARENCY" value="255" type="string" cy:type="String"/>
      <att name="NODE_CUSTOMGRAPHICS_3" value="org.cytoscape.cg.model.NullCustomGraphics,0,[ Remove Graphics ]," type="string" cy:type="String"/>
      <att name="NODE_CUSTOMGRAPHICS_SIZE_5" value="35.0" type="string" cy:type="String"/>
    </graphics>
  </node>
  <node id="993" label="zzzz212">
    <att name="shared name" value="zzzz212" type="string" cy:type="String"/>
    <att name="name" value="zzzz212" type="string" cy:type="String"/>
    <att name="selected" value="0" type="boolean" cy:type="Boolean"/>
    <att name="AlbA" value="A0A8T6WB79" type="string" cy:type="String"/>
    <att name="AlbB" value="A0A8T6WBX5" type="string" cy:type="String"/>
    <att name="Fusion" type="string" cy:type="String"/>
    <att name="CDPS" type="string" cy:type="String"/>
    <att name="Genome ID" value="JAABXH010000542" type="string" cy:type="String"/>
    <att name="Organism" value="Thorarchaeota archaeon (strain OWC)" type="string" cy:type="String"/>
    <att name="Phylum" value="Candidatus Thorarchaeota" type="string" cy:type="String"/>
    <att name="Domain" value="Archaea" type="string" cy:type="String"/>
    <att name="Concatenated Accessions" value="A0A8T6WB79||A0A8T6WBX5" type="string" cy:type="String"/>
    <att name="Concatenated Sequence" value="MDLYELIKRRRSIRTFKSKPVSAEVIKKMLKAALWAPSGSNIHPLRFIIVRDQNVLEMLKSFSPGWLGDSPVGIVICIDQDEALTKGGKLGKEIMSLLDVGFAAQNILLIAHSMGLGACPIRGFSIEGITEILELPDRLKPELIISLGYPLEIPDPPPRPALQEITFLNTYGNKVSFVKGREDEMNEKETDGSVQEFLFKIISFLASSAQGCITEPKLYGPFRLIDAISKLCDFPKYSKEMEDDSFLQHIKEEIDEHKYLVLKEEEAFKDFIKKLVNTLAREYKKRKTQNA" type="string" cy:type="String"/>
    <att name="Hydantoin associated?" type="string" cy:type="String"/>
    <graphics z="0.0" width="0.0" w="15.0" type="ELLIPSE" h="15.0" y="-101.16423357664235" fill="#40D43E" x="365.7773722627738" outline="#CCCCCC">
      <att name="NODE_VISIBLE" value="true" type="string" cy:type="String"/>
      <att name="NODE_LABEL_FONT_SIZE" value="12" type="string" cy:type="String"/>
      <att name="NODE_CUSTOMGRAPHICS_POSITION_6" value="C,C,c,0.00,0.00" type="string" cy:type="String"/>
      <att name="NODE_CUSTOMGRAPHICS_6" value="org.cytoscape.cg.model.NullCustomGraphics,0,[ Remove Graphics ]," type="string" cy:type="String"/>
      <att name="NODE_CUSTOMGRAPHICS_SIZE_7" value="35.0" type="string" cy:type="String"/>
      <att name="NODE_SELECTED" value="false" type="string" cy:type="String"/>
      <att name="NODE_LABEL_COLOR" value="#000000" type="string" cy:type="String"/>
      <att name="NODE_CUSTOMGRAPHICS_SIZE_6" value="35.0" type="string" cy:type="String"/>
      <att name="NODE_CUSTOMGRAPHICS_9" value="org.cytoscape.cg.model.NullCustomGraphics,0,[ Remove Graphics ]," type="string" cy:type="String"/>
      <att name="NODE_CUSTOMGRAPHICS_7" value="org.cytoscape.cg.model.NullCustomGraphics,0,[ Remove Graphics ]," type="string" cy:type="String"/>
      <att name="NODE_LABEL_WIDTH" value="200.0" type="string" cy:type="String"/>
      <att name="NODE_NESTED_NETWORK_IMAGE_VISIBLE" value="true" type="string" cy:type="String"/>
      <att name="NODE_CUSTOMGRAPHICS_1" value="org.cytoscape.cg.model.NullCustomGraphics,0,[ Remove Graphics ]," type="string" cy:type="String"/>
      <att name="NODE_CUSTOMGRAPHICS_4" value="org.cytoscape.cg.model.NullCustomGraphics,0,[ Remove Graphics ]," type="string" cy:type="String"/>
      <att name="NODE_CUSTOMGRAPHICS_8" value="org.cytoscape.cg.model.NullCustomGraphics,0,[ Remove Graphics ]," type="string" cy:type="String"/>
      <att name="NODE_CUSTOMGRAPHICS_SIZE_8" value="35.0" type="string" cy:type="String"/>
      <att name="NODE_LABEL_BACKGROUND_SHAPE" value="NONE" type="string" cy:type="String"/>
      <att name="NODE_SELECTED_PAINT" value="#FFFF00" type="string" cy:type="String"/>
      <att name="NODE_CUSTOMGRAPHICS_SIZE_2" value="35.0" type="string" cy:type="String"/>
      <att name="NODE_TOOLTIP" value="" type="string" cy:type="String"/>
      <att name="COMPOUND_NODE_SHAPE" value="ROUND_RECTANGLE" type="string" cy:type="String"/>
      <att name="NODE_BORDER_STROKE" value="SOLID" type="string" cy:type="String"/>
      <att name="NODE_DEPTH" value="0.0" type="string" cy:type="String"/>
      <att name="NODE_LABEL_BACKGROUND_TRANSPARENCY" value="255" type="string" cy:type="String"/>
      <att name="NODE_LABEL_TRANSPARENCY" value="255" type="string" cy:type="String"/>
      <att name="NODE_LABEL_POSITION" value="C,C,c,0.00,0.00" type="string" cy:type="String"/>
      <att name="NODE_CUSTOMGRAPHICS_POSITION_4" value="C,C,c,0.00,0.00" type="string" cy:type="String"/>
      <att name="NODE_CUSTOMGRAPHICS_SIZE_9" value="35.0" type="string" cy:type="String"/>
      <att name="NODE_CUSTOMGRAPHICS_SIZE_3" value="35.0" type="string" cy:type="String"/>
      <att name="NODE_CUSTOMGRAPHICS_SIZE_1" value="35.0" type="string" cy:type="String"/>
      <att name="NODE_CUSTOMGRAPHICS_POSITION_8" value="C,C,c,0.00,0.00" type="string" cy:type="String"/>
      <att name="NODE_CUSTOMGRAPHICS_POSITION_9" value="C,C,c,0.00,0.00" type="string" cy:type="String"/>
      <att name="COMPOUND_NODE_PADDING" value="10.0" type="string" cy:type="String"/>
      <att name="NODE_CUSTOMGRAPHICS_SIZE_4" value="35.0" type="string" cy:type="String"/>
      <att name="NODE_LABEL_FONT_FACE" value="SansSerif.plain,plain,12" type="string" cy:type="String"/>
      <att name="NODE_CUSTOMGRAPHICS_POSITION_5" value="C,C,c,0.00,0.00" type="string" cy:type="String"/>
      <att name="NODE_CUSTOMGRAPHICS_POSITION_1" value="C,C,c,0.00,0.00" type="string" cy:type="String"/>
      <att name="NODE_CUSTOMGRAPHICS_POSITION_2" value="C,C,c,0.00,0.00" type="string" cy:type="String"/>
      <att name="NODE_TRANSPARENCY" value="255" type="string" cy:type="String"/>
      <att name="NODE_CUSTOMGRAPHICS_2" value="org.cytoscape.cg.model.NullCustomGraphics,0,[ Remove Graphics ]," type="string" cy:type="String"/>
      <att name="NODE_LABEL_ROTATION" value="0.0" type="string" cy:type="String"/>
      <att name="NODE_CUSTOMGRAPHICS_5" value="org.cytoscape.cg.model.NullCustomGraphics,0,[ Remove Graphics ]," type="string" cy:type="String"/>
      <att name="NODE_LABEL" value="" type="string" cy:type="String"/>
      <att name="NODE_CUSTOMGRAPHICS_POSITION_3" value="C,C,c,0.00,0.00" type="string" cy:type="String"/>
      <att name="NODE_CUSTOMGRAPHICS_POSITION_7" value="C,C,c,0.00,0.00" type="string" cy:type="String"/>
      <att name="NODE_LABEL_BACKGROUND_COLOR" value="#B6B6B6" type="string" cy:type="String"/>
      <att name="NODE_BORDER_TRANSPARENCY" value="255" type="string" cy:type="String"/>
      <att name="NODE_CUSTOMGRAPHICS_3" value="org.cytoscape.cg.model.NullCustomGraphics,0,[ Remove Graphics ]," type="string" cy:type="String"/>
      <att name="NODE_CUSTOMGRAPHICS_SIZE_5" value="35.0" type="string" cy:type="String"/>
    </graphics>
  </node>
  <node id="989" label="zzzz213">
    <att name="shared name" value="zzzz213" type="string" cy:type="String"/>
    <att name="name" value="zzzz213" type="string" cy:type="String"/>
    <att name="selected" value="0" type="boolean" cy:type="Boolean"/>
    <att name="AlbA" value="A0A917TZH7" type="string" cy:type="String"/>
    <att name="AlbB" value="A0A917X040" type="string" cy:type="String"/>
    <att name="Fusion" type="string" cy:type="String"/>
    <att name="CDPS" type="string" cy:type="String"/>
    <att name="Genome ID" value="BMPI01000028" type="string" cy:type="String"/>
    <att name="Organism" value="Dactylosporangium sucinum." type="string" cy:type="String"/>
    <att name="Phylum" value="Actinomycetota" type="string" cy:type="String"/>
    <att name="Domain" value="Bacteria" type="string" cy:type="String"/>
    <att name="Concatenated Accessions" value="A0A917TZH7||A0A917X040" type="string" cy:type="String"/>
    <att name="Concatenated Sequence" value="MSRDALEVIRTRRAVRAMTSEPVRREQLEQILDAAAHAPNAGNRRLQRLVVIDDDATLRVLRMVSPGMLQRPAAAVVICIDVARAVEYGLPARSSGLFIDVGTAAQTMMLAAHALGLGSGPVTSFSRAAVSTVLNLPARWSPEMVVCLGHAATTQPSPVGPHRRSTWRDLTYWGRLGSDATTAAGSMVLTEDEALELLAYLVTAARTQLDEAAEYGPLRLLTAAQRLAGYLAPRVSPETRSLLEGAIQRVPQTATRSADPDGYAAALDAMCRALAEHLVARYGIDRSAG" type="string" cy:type="String"/>
    <att name="Hydantoin associated?" type="string" cy:type="String"/>
    <graphics z="0.0" width="0.0" w="15.0" type="ELLIPSE" h="15.0" y="33.835766423357654" fill="#4EB3D3" x="-201.22262773722622" outline="#CCCCCC">
      <att name="NODE_VISIBLE" value="true" type="string" cy:type="String"/>
      <att name="NODE_LABEL_FONT_SIZE" value="12" type="string" cy:type="String"/>
      <att name="NODE_CUSTOMGRAPHICS_POSITION_6" value="C,C,c,0.00,0.00" type="string" cy:type="String"/>
      <att name="NODE_CUSTOMGRAPHICS_6" value="org.cytoscape.cg.model.NullCustomGraphics,0,[ Remove Graphics ]," type="string" cy:type="String"/>
      <att name="NODE_CUSTOMGRAPHICS_SIZE_7" value="35.0" type="string" cy:type="String"/>
      <att name="NODE_SELECTED" value="false" type="string" cy:type="String"/>
      <att name="NODE_LABEL_COLOR" value="#000000" type="string" cy:type="String"/>
      <att name="NODE_CUSTOMGRAPHICS_SIZE_6" value="35.0" type="string" cy:type="String"/>
      <att name="NODE_CUSTOMGRAPHICS_9" value="org.cytoscape.cg.model.NullCustomGraphics,0,[ Remove Graphics ]," type="string" cy:type="String"/>
      <att name="NODE_CUSTOMGRAPHICS_7" value="org.cytoscape.cg.model.NullCustomGraphics,0,[ Remove Graphics ]," type="string" cy:type="String"/>
      <att name="NODE_LABEL_WIDTH" value="200.0" type="string" cy:type="String"/>
      <att name="NODE_NESTED_NETWORK_IMAGE_VISIBLE" value="true" type="string" cy:type="String"/>
      <att name="NODE_CUSTOMGRAPHICS_1" value="org.cytoscape.cg.model.NullCustomGraphics,0,[ Remove Graphics ]," type="string" cy:type="String"/>
      <att name="NODE_CUSTOMGRAPHICS_4" value="org.cytoscape.cg.model.NullCustomGraphics,0,[ Remove Graphics ]," type="string" cy:type="String"/>
      <att name="NODE_CUSTOMGRAPHICS_8" value="org.cytoscape.cg.model.NullCustomGraphics,0,[ Remove Graphics ]," type="string" cy:type="String"/>
      <att name="NODE_CUSTOMGRAPHICS_SIZE_8" value="35.0" type="string" cy:type="String"/>
      <att name="NODE_LABEL_BACKGROUND_SHAPE" value="NONE" type="string" cy:type="String"/>
      <att name="NODE_SELECTED_PAINT" value="#FFFF00" type="string" cy:type="String"/>
      <att name="NODE_CUSTOMGRAPHICS_SIZE_2" value="35.0" type="string" cy:type="String"/>
      <att name="NODE_TOOLTIP" value="" type="string" cy:type="String"/>
      <att name="COMPOUND_NODE_SHAPE" value="ROUND_RECTANGLE" type="string" cy:type="String"/>
      <att name="NODE_BORDER_STROKE" value="SOLID" type="string" cy:type="String"/>
      <att name="NODE_DEPTH" value="0.0" type="string" cy:type="String"/>
      <att name="NODE_LABEL_BACKGROUND_TRANSPARENCY" value="255" type="string" cy:type="String"/>
      <att name="NODE_LABEL_TRANSPARENCY" value="255" type="string" cy:type="String"/>
      <att name="NODE_LABEL_POSITION" value="C,C,c,0.00,0.00" type="string" cy:type="String"/>
      <att name="NODE_CUSTOMGRAPHICS_POSITION_4" value="C,C,c,0.00,0.00" type="string" cy:type="String"/>
      <att name="NODE_CUSTOMGRAPHICS_SIZE_9" value="35.0" type="string" cy:type="String"/>
      <att name="NODE_CUSTOMGRAPHICS_SIZE_3" value="35.0" type="string" cy:type="String"/>
      <att name="NODE_CUSTOMGRAPHICS_SIZE_1" value="35.0" type="string" cy:type="String"/>
      <att name="NODE_CUSTOMGRAPHICS_POSITION_8" value="C,C,c,0.00,0.00" type="string" cy:type="String"/>
      <att name="NODE_CUSTOMGRAPHICS_POSITION_9" value="C,C,c,0.00,0.00" type="string" cy:type="String"/>
      <att name="COMPOUND_NODE_PADDING" value="10.0" type="string" cy:type="String"/>
      <att name="NODE_CUSTOMGRAPHICS_SIZE_4" value="35.0" type="string" cy:type="String"/>
      <att name="NODE_LABEL_FONT_FACE" value="SansSerif.plain,plain,12" type="string" cy:type="String"/>
      <att name="NODE_CUSTOMGRAPHICS_POSITION_5" value="C,C,c,0.00,0.00" type="string" cy:type="String"/>
      <att name="NODE_CUSTOMGRAPHICS_POSITION_1" value="C,C,c,0.00,0.00" type="string" cy:type="String"/>
      <att name="NODE_CUSTOMGRAPHICS_POSITION_2" value="C,C,c,0.00,0.00" type="string" cy:type="String"/>
      <att name="NODE_TRANSPARENCY" value="255" type="string" cy:type="String"/>
      <att name="NODE_CUSTOMGRAPHICS_2" value="org.cytoscape.cg.model.NullCustomGraphics,0,[ Remove Graphics ]," type="string" cy:type="String"/>
      <att name="NODE_LABEL_ROTATION" value="0.0" type="string" cy:type="String"/>
      <att name="NODE_CUSTOMGRAPHICS_5" value="org.cytoscape.cg.model.NullCustomGraphics,0,[ Remove Graphics ]," type="string" cy:type="String"/>
      <att name="NODE_LABEL" value="" type="string" cy:type="String"/>
      <att name="NODE_CUSTOMGRAPHICS_POSITION_3" value="C,C,c,0.00,0.00" type="string" cy:type="String"/>
      <att name="NODE_CUSTOMGRAPHICS_POSITION_7" value="C,C,c,0.00,0.00" type="string" cy:type="String"/>
      <att name="NODE_LABEL_BACKGROUND_COLOR" value="#B6B6B6" type="string" cy:type="String"/>
      <att name="NODE_BORDER_TRANSPARENCY" value="255" type="string" cy:type="String"/>
      <att name="NODE_CUSTOMGRAPHICS_3" value="org.cytoscape.cg.model.NullCustomGraphics,0,[ Remove Graphics ]," type="string" cy:type="String"/>
      <att name="NODE_CUSTOMGRAPHICS_SIZE_5" value="35.0" type="string" cy:type="String"/>
    </graphics>
  </node>
  <node id="985" label="zzzz214">
    <att name="shared name" value="zzzz214" type="string" cy:type="String"/>
    <att name="name" value="zzzz214" type="string" cy:type="String"/>
    <att name="selected" value="0" type="boolean" cy:type="Boolean"/>
    <att name="AlbA" value="A0A919DSQ4" type="string" cy:type="String"/>
    <att name="AlbB" value="A0A919DR12" type="string" cy:type="String"/>
    <att name="Fusion" type="string" cy:type="String"/>
    <att name="CDPS" type="string" cy:type="String"/>
    <att name="Genome ID" value="BNBT01000080" type="string" cy:type="String"/>
    <att name="Organism" value="Streptomyces longispororuber." type="string" cy:type="String"/>
    <att name="Phylum" value="Actinomycetota" type="string" cy:type="String"/>
    <att name="Domain" value="Bacteria" type="string" cy:type="String"/>
    <att name="Concatenated Accessions" value="A0A919DSQ4||A0A919DR12" type="string" cy:type="String"/>
    <att name="Concatenated Sequence" value="MTDDGRRGDALSPEEFARIVRTRSAVRSYAPALIEERVLDDLLDAMLSAPTGSNAQAWSFVVVRDAAALRRLRAFSPGLVGKPPVVVVACVDGSRLDLASHDGAPELCVTMAVNTLLLTAHAYGLGACPVTSFRTGVLRVLLDMPDHIEPVFMVPMGYPAGERHRSKRRPRREVISYDLFGQHTPLAGAMTSSDSTLPSPVREELVLLVANLLASARGLLDEPKDYGPMRCLGAACRVLELLEQADASEQRLVTVRKRIEDVLTGPQNHDHTAAFLDELCEQVAVAVTRPTEPRTGD" type="string" cy:type="String"/>
    <att name="Hydantoin associated?" type="string" cy:type="String"/>
    <graphics z="0.0" width="0.0" w="15.0" type="ELLIPSE" h="15.0" y="98.83576642335765" fill="#4EB3D3" x="-266.2226277372262" outline="#CCCCCC">
      <att name="NODE_VISIBLE" value="true" type="string" cy:type="String"/>
      <att name="NODE_LABEL_FONT_SIZE" value="12" type="string" cy:type="String"/>
      <att name="NODE_CUSTOMGRAPHICS_POSITION_6" value="C,C,c,0.00,0.00" type="string" cy:type="String"/>
      <att name="NODE_CUSTOMGRAPHICS_6" value="org.cytoscape.cg.model.NullCustomGraphics,0,[ Remove Graphics ]," type="string" cy:type="String"/>
      <att name="NODE_CUSTOMGRAPHICS_SIZE_7" value="35.0" type="string" cy:type="String"/>
      <att name="NODE_SELECTED" value="false" type="string" cy:type="String"/>
      <att name="NODE_LABEL_COLOR" value="#000000" type="string" cy:type="String"/>
      <att name="NODE_CUSTOMGRAPHICS_SIZE_6" value="35.0" type="string" cy:type="String"/>
      <att name="NODE_CUSTOMGRAPHICS_9" value="org.cytoscape.cg.model.NullCustomGraphics,0,[ Remove Graphics ]," type="string" cy:type="String"/>
      <att name="NODE_CUSTOMGRAPHICS_7" value="org.cytoscape.cg.model.NullCustomGraphics,0,[ Remove Graphics ]," type="string" cy:type="String"/>
      <att name="NODE_LABEL_WIDTH" value="200.0" type="string" cy:type="String"/>
      <att name="NODE_NESTED_NETWORK_IMAGE_VISIBLE" value="true" type="string" cy:type="String"/>
      <att name="NODE_CUSTOMGRAPHICS_1" value="org.cytoscape.cg.model.NullCustomGraphics,0,[ Remove Graphics ]," type="string" cy:type="String"/>
      <att name="NODE_CUSTOMGRAPHICS_4" value="org.cytoscape.cg.model.NullCustomGraphics,0,[ Remove Graphics ]," type="string" cy:type="String"/>
      <att name="NODE_CUSTOMGRAPHICS_8" value="org.cytoscape.cg.model.NullCustomGraphics,0,[ Remove Graphics ]," type="string" cy:type="String"/>
      <att name="NODE_CUSTOMGRAPHICS_SIZE_8" value="35.0" type="string" cy:type="String"/>
      <att name="NODE_LABEL_BACKGROUND_SHAPE" value="NONE" type="string" cy:type="String"/>
      <att name="NODE_SELECTED_PAINT" value="#FFFF00" type="string" cy:type="String"/>
      <att name="NODE_CUSTOMGRAPHICS_SIZE_2" value="35.0" type="string" cy:type="String"/>
      <att name="NODE_TOOLTIP" value="" type="string" cy:type="String"/>
      <att name="COMPOUND_NODE_SHAPE" value="ROUND_RECTANGLE" type="string" cy:type="String"/>
      <att name="NODE_BORDER_STROKE" value="SOLID" type="string" cy:type="String"/>
      <att name="NODE_DEPTH" value="0.0" type="string" cy:type="String"/>
      <att name="NODE_LABEL_BACKGROUND_TRANSPARENCY" value="255" type="string" cy:type="String"/>
      <att name="NODE_LABEL_TRANSPARENCY" value="255" type="string" cy:type="String"/>
      <att name="NODE_LABEL_POSITION" value="C,C,c,0.00,0.00" type="string" cy:type="String"/>
      <att name="NODE_CUSTOMGRAPHICS_POSITION_4" value="C,C,c,0.00,0.00" type="string" cy:type="String"/>
      <att name="NODE_CUSTOMGRAPHICS_SIZE_9" value="35.0" type="string" cy:type="String"/>
      <att name="NODE_CUSTOMGRAPHICS_SIZE_3" value="35.0" type="string" cy:type="String"/>
      <att name="NODE_CUSTOMGRAPHICS_SIZE_1" value="35.0" type="string" cy:type="String"/>
      <att name="NODE_CUSTOMGRAPHICS_POSITION_8" value="C,C,c,0.00,0.00" type="string" cy:type="String"/>
      <att name="NODE_CUSTOMGRAPHICS_POSITION_9" value="C,C,c,0.00,0.00" type="string" cy:type="String"/>
      <att name="COMPOUND_NODE_PADDING" value="10.0" type="string" cy:type="String"/>
      <att name="NODE_CUSTOMGRAPHICS_SIZE_4" value="35.0" type="string" cy:type="String"/>
      <att name="NODE_LABEL_FONT_FACE" value="SansSerif.plain,plain,12" type="string" cy:type="String"/>
      <att name="NODE_CUSTOMGRAPHICS_POSITION_5" value="C,C,c,0.00,0.00" type="string" cy:type="String"/>
      <att name="NODE_CUSTOMGRAPHICS_POSITION_1" value="C,C,c,0.00,0.00" type="string" cy:type="String"/>
      <att name="NODE_CUSTOMGRAPHICS_POSITION_2" value="C,C,c,0.00,0.00" type="string" cy:type="String"/>
      <att name="NODE_TRANSPARENCY" value="255" type="string" cy:type="String"/>
      <att name="NODE_CUSTOMGRAPHICS_2" value="org.cytoscape.cg.model.NullCustomGraphics,0,[ Remove Graphics ]," type="string" cy:type="String"/>
      <att name="NODE_LABEL_ROTATION" value="0.0" type="string" cy:type="String"/>
      <att name="NODE_CUSTOMGRAPHICS_5" value="org.cytoscape.cg.model.NullCustomGraphics,0,[ Remove Graphics ]," type="string" cy:type="String"/>
      <att name="NODE_LABEL" value="" type="string" cy:type="String"/>
      <att name="NODE_CUSTOMGRAPHICS_POSITION_3" value="C,C,c,0.00,0.00" type="string" cy:type="String"/>
      <att name="NODE_CUSTOMGRAPHICS_POSITION_7" value="C,C,c,0.00,0.00" type="string" cy:type="String"/>
      <att name="NODE_LABEL_BACKGROUND_COLOR" value="#B6B6B6" type="string" cy:type="String"/>
      <att name="NODE_BORDER_TRANSPARENCY" value="255" type="string" cy:type="String"/>
      <att name="NODE_CUSTOMGRAPHICS_3" value="org.cytoscape.cg.model.NullCustomGraphics,0,[ Remove Graphics ]," type="string" cy:type="String"/>
      <att name="NODE_CUSTOMGRAPHICS_SIZE_5" value="35.0" type="string" cy:type="String"/>
    </graphics>
  </node>
  <node id="981" label="zzzz215">
    <att name="shared name" value="zzzz215" type="string" cy:type="String"/>
    <att name="name" value="zzzz215" type="string" cy:type="String"/>
    <att name="selected" value="0" type="boolean" cy:type="Boolean"/>
    <att name="AlbA" value="A0A932ZZ18" type="string" cy:type="String"/>
    <att name="AlbB" value="A0A933EBY2" type="string" cy:type="String"/>
    <att name="Fusion" type="string" cy:type="String"/>
    <att name="CDPS" type="string" cy:type="String"/>
    <att name="Genome ID" value="JACQTN010000111" type="string" cy:type="String"/>
    <att name="Organism" value="Armatimonadetes bacterium." type="string" cy:type="String"/>
    <att name="Phylum" value="Armatimonadota" type="string" cy:type="String"/>
    <att name="Domain" value="Bacteria" type="string" cy:type="String"/>
    <att name="Concatenated Accessions" value="A0A932ZZ18||A0A933EBY2" type="string" cy:type="String"/>
    <att name="Concatenated Sequence" value="MSAEAVLQNIRTRRVTRYYTDQPVPREHLMAVLEAGRWAPSGGNRRLHRFIVVQDPVTIRLLNAVTPGMLGVPTALVVICIDWAKVAQIGCKPHHLGVYIDVGTGAENMLLSAHALGLGAGPVTSFSKAGVSMILNLPEWLTPEMMVCLGYPAPHQPFGRTLPRRSTRLDDLVCWEGFPGHSMGNSLVLSEEEAIELLAFLVTAARCLLDEPVDYGPLRLLRAAELLCRRVEPRSSEERRQIFRRLAEEIPPNMARRQGDPAGYLAFLDASCRLIAGELMRATGRGV" type="string" cy:type="String"/>
    <att name="Hydantoin associated?" type="string" cy:type="String"/>
    <graphics z="0.0" width="0.0" w="15.0" type="ELLIPSE" h="15.0" y="-17.164233576642346" fill="#4EB3D3" x="-251.22262773722622" outline="#CCCCCC">
      <att name="NODE_VISIBLE" value="true" type="string" cy:type="String"/>
      <att name="NODE_LABEL_FONT_SIZE" value="12" type="string" cy:type="String"/>
      <att name="NODE_CUSTOMGRAPHICS_POSITION_6" value="C,C,c,0.00,0.00" type="string" cy:type="String"/>
      <att name="NODE_CUSTOMGRAPHICS_6" value="org.cytoscape.cg.model.NullCustomGraphics,0,[ Remove Graphics ]," type="string" cy:type="String"/>
      <att name="NODE_CUSTOMGRAPHICS_SIZE_7" value="35.0" type="string" cy:type="String"/>
      <att name="NODE_SELECTED" value="false" type="string" cy:type="String"/>
      <att name="NODE_LABEL_COLOR" value="#000000" type="string" cy:type="String"/>
      <att name="NODE_CUSTOMGRAPHICS_SIZE_6" value="35.0" type="string" cy:type="String"/>
      <att name="NODE_CUSTOMGRAPHICS_9" value="org.cytoscape.cg.model.NullCustomGraphics,0,[ Remove Graphics ]," type="string" cy:type="String"/>
      <att name="NODE_CUSTOMGRAPHICS_7" value="org.cytoscape.cg.model.NullCustomGraphics,0,[ Remove Graphics ]," type="string" cy:type="String"/>
      <att name="NODE_LABEL_WIDTH" value="200.0" type="string" cy:type="String"/>
      <att name="NODE_NESTED_NETWORK_IMAGE_VISIBLE" value="true" type="string" cy:type="String"/>
      <att name="NODE_CUSTOMGRAPHICS_1" value="org.cytoscape.cg.model.NullCustomGraphics,0,[ Remove Graphics ]," type="string" cy:type="String"/>
      <att name="NODE_CUSTOMGRAPHICS_4" value="org.cytoscape.cg.model.NullCustomGraphics,0,[ Remove Graphics ]," type="string" cy:type="String"/>
      <att name="NODE_CUSTOMGRAPHICS_8" value="org.cytoscape.cg.model.NullCustomGraphics,0,[ Remove Graphics ]," type="string" cy:type="String"/>
      <att name="NODE_CUSTOMGRAPHICS_SIZE_8" value="35.0" type="string" cy:type="String"/>
      <att name="NODE_LABEL_BACKGROUND_SHAPE" value="NONE" type="string" cy:type="String"/>
      <att name="NODE_SELECTED_PAINT" value="#FFFF00" type="string" cy:type="String"/>
      <att name="NODE_CUSTOMGRAPHICS_SIZE_2" value="35.0" type="string" cy:type="String"/>
      <att name="NODE_TOOLTIP" value="" type="string" cy:type="String"/>
      <att name="COMPOUND_NODE_SHAPE" value="ROUND_RECTANGLE" type="string" cy:type="String"/>
      <att name="NODE_BORDER_STROKE" value="SOLID" type="string" cy:type="String"/>
      <att name="NODE_DEPTH" value="0.0" type="string" cy:type="String"/>
      <att name="NODE_LABEL_BACKGROUND_TRANSPARENCY" value="255" type="string" cy:type="String"/>
      <att name="NODE_LABEL_TRANSPARENCY" value="255" type="string" cy:type="String"/>
      <att name="NODE_LABEL_POSITION" value="C,C,c,0.00,0.00" type="string" cy:type="String"/>
      <att name="NODE_CUSTOMGRAPHICS_POSITION_4" value="C,C,c,0.00,0.00" type="string" cy:type="String"/>
      <att name="NODE_CUSTOMGRAPHICS_SIZE_9" value="35.0" type="string" cy:type="String"/>
      <att name="NODE_CUSTOMGRAPHICS_SIZE_3" value="35.0" type="string" cy:type="String"/>
      <att name="NODE_CUSTOMGRAPHICS_SIZE_1" value="35.0" type="string" cy:type="String"/>
      <att name="NODE_CUSTOMGRAPHICS_POSITION_8" value="C,C,c,0.00,0.00" type="string" cy:type="String"/>
      <att name="NODE_CUSTOMGRAPHICS_POSITION_9" value="C,C,c,0.00,0.00" type="string" cy:type="String"/>
      <att name="COMPOUND_NODE_PADDING" value="10.0" type="string" cy:type="String"/>
      <att name="NODE_CUSTOMGRAPHICS_SIZE_4" value="35.0" type="string" cy:type="String"/>
      <att name="NODE_LABEL_FONT_FACE" value="SansSerif.plain,plain,12" type="string" cy:type="String"/>
      <att name="NODE_CUSTOMGRAPHICS_POSITION_5" value="C,C,c,0.00,0.00" type="string" cy:type="String"/>
      <att name="NODE_CUSTOMGRAPHICS_POSITION_1" value="C,C,c,0.00,0.00" type="string" cy:type="String"/>
      <att name="NODE_CUSTOMGRAPHICS_POSITION_2" value="C,C,c,0.00,0.00" type="string" cy:type="String"/>
      <att name="NODE_TRANSPARENCY" value="255" type="string" cy:type="String"/>
      <att name="NODE_CUSTOMGRAPHICS_2" value="org.cytoscape.cg.model.NullCustomGraphics,0,[ Remove Graphics ]," type="string" cy:type="String"/>
      <att name="NODE_LABEL_ROTATION" value="0.0" type="string" cy:type="String"/>
      <att name="NODE_CUSTOMGRAPHICS_5" value="org.cytoscape.cg.model.NullCustomGraphics,0,[ Remove Graphics ]," type="string" cy:type="String"/>
      <att name="NODE_LABEL" value="" type="string" cy:type="String"/>
      <att name="NODE_CUSTOMGRAPHICS_POSITION_3" value="C,C,c,0.00,0.00" type="string" cy:type="String"/>
      <att name="NODE_CUSTOMGRAPHICS_POSITION_7" value="C,C,c,0.00,0.00" type="string" cy:type="String"/>
      <att name="NODE_LABEL_BACKGROUND_COLOR" value="#B6B6B6" type="string" cy:type="String"/>
      <att name="NODE_BORDER_TRANSPARENCY" value="255" type="string" cy:type="String"/>
      <att name="NODE_CUSTOMGRAPHICS_3" value="org.cytoscape.cg.model.NullCustomGraphics,0,[ Remove Graphics ]," type="string" cy:type="String"/>
      <att name="NODE_CUSTOMGRAPHICS_SIZE_5" value="35.0" type="string" cy:type="String"/>
    </graphics>
  </node>
  <node id="977" label="zzzz216">
    <att name="shared name" value="zzzz216" type="string" cy:type="String"/>
    <att name="name" value="zzzz216" type="string" cy:type="String"/>
    <att name="selected" value="0" type="boolean" cy:type="Boolean"/>
    <att name="AlbA" value="A0A934N9G9" type="string" cy:type="String"/>
    <att name="AlbB" value="A0A934N9T2" type="string" cy:type="String"/>
    <att name="Fusion" type="string" cy:type="String"/>
    <att name="CDPS" type="string" cy:type="String"/>
    <att name="Genome ID" value="JAEKNR010000136" type="string" cy:type="String"/>
    <att name="Organism" value="Candidatus Dormibacteraeota bacterium." type="string" cy:type="String"/>
    <att name="Phylum" value="Candidatus Dormibacteraeota" type="string" cy:type="String"/>
    <att name="Domain" value="Bacteria" type="string" cy:type="String"/>
    <att name="Concatenated Accessions" value="A0A934N9G9||A0A934N9T2" type="string" cy:type="String"/>
    <att name="Concatenated Sequence" value="MSVERSEGYSEHFFEAIRARRVSRRFTSEPVSEHDIWLILDAARRAASAANVRIHRFLVVRDPRRLRLVRMLSPGMLAVPQALIVICTDLEAAAAAEVQVGKDDSVLVDVGTAAMNMMLAAQALGLGSCPATSFSRSAVAEVLELPARARPEFMLQLGHPAPEKRILPPGPKRRLTAADLSYWERYGERREPASSDCMPKDCSISEEQALVLLAHLVSSADICRFEPHFYGTFRLVDAASRLIGSMLENGCEDEWLRDFHAEIERKKTWMMWDREAYFAFLPEAARELAGELKRRQEATEPP" type="string" cy:type="String"/>
    <att name="Hydantoin associated?" value="Yes" type="string" cy:type="String"/>
    <graphics z="0.0" width="0.0" w="15.0" type="ELLIPSE" h="15.0" y="-104.16423357664235" fill="#4EB3D3" x="-260.2226277372262" outline="#CCCCCC">
      <att name="NODE_VISIBLE" value="true" type="string" cy:type="String"/>
      <att name="NODE_LABEL_FONT_SIZE" value="12" type="string" cy:type="String"/>
      <att name="NODE_CUSTOMGRAPHICS_POSITION_6" value="C,C,c,0.00,0.00" type="string" cy:type="String"/>
      <att name="NODE_CUSTOMGRAPHICS_6" value="org.cytoscape.cg.model.NullCustomGraphics,0,[ Remove Graphics ]," type="string" cy:type="String"/>
      <att name="NODE_CUSTOMGRAPHICS_SIZE_7" value="35.0" type="string" cy:type="String"/>
      <att name="NODE_SELECTED" value="false" type="string" cy:type="String"/>
      <att name="NODE_LABEL_COLOR" value="#000000" type="string" cy:type="String"/>
      <att name="NODE_CUSTOMGRAPHICS_SIZE_6" value="35.0" type="string" cy:type="String"/>
      <att name="NODE_CUSTOMGRAPHICS_9" value="org.cytoscape.cg.model.NullCustomGraphics,0,[ Remove Graphics ]," type="string" cy:type="String"/>
      <att name="NODE_CUSTOMGRAPHICS_7" value="org.cytoscape.cg.model.NullCustomGraphics,0,[ Remove Graphics ]," type="string" cy:type="String"/>
      <att name="NODE_LABEL_WIDTH" value="200.0" type="string" cy:type="String"/>
      <att name="NODE_NESTED_NETWORK_IMAGE_VISIBLE" value="true" type="string" cy:type="String"/>
      <att name="NODE_CUSTOMGRAPHICS_1" value="org.cytoscape.cg.model.NullCustomGraphics,0,[ Remove Graphics ]," type="string" cy:type="String"/>
      <att name="NODE_CUSTOMGRAPHICS_4" value="org.cytoscape.cg.model.NullCustomGraphics,0,[ Remove Graphics ]," type="string" cy:type="String"/>
      <att name="NODE_CUSTOMGRAPHICS_8" value="org.cytoscape.cg.model.NullCustomGraphics,0,[ Remove Graphics ]," type="string" cy:type="String"/>
      <att name="NODE_CUSTOMGRAPHICS_SIZE_8" value="35.0" type="string" cy:type="String"/>
      <att name="NODE_LABEL_BACKGROUND_SHAPE" value="NONE" type="string" cy:type="String"/>
      <att name="NODE_SELECTED_PAINT" value="#FFFF00" type="string" cy:type="String"/>
      <att name="NODE_CUSTOMGRAPHICS_SIZE_2" value="35.0" type="string" cy:type="String"/>
      <att name="NODE_TOOLTIP" value="" type="string" cy:type="String"/>
      <att name="COMPOUND_NODE_SHAPE" value="ROUND_RECTANGLE" type="string" cy:type="String"/>
      <att name="NODE_BORDER_STROKE" value="SOLID" type="string" cy:type="String"/>
      <att name="NODE_DEPTH" value="0.0" type="string" cy:type="String"/>
      <att name="NODE_LABEL_BACKGROUND_TRANSPARENCY" value="255" type="string" cy:type="String"/>
      <att name="NODE_LABEL_TRANSPARENCY" value="255" type="string" cy:type="String"/>
      <att name="NODE_LABEL_POSITION" value="C,C,c,0.00,0.00" type="string" cy:type="String"/>
      <att name="NODE_CUSTOMGRAPHICS_POSITION_4" value="C,C,c,0.00,0.00" type="string" cy:type="String"/>
      <att name="NODE_CUSTOMGRAPHICS_SIZE_9" value="35.0" type="string" cy:type="String"/>
      <att name="NODE_CUSTOMGRAPHICS_SIZE_3" value="35.0" type="string" cy:type="String"/>
      <att name="NODE_CUSTOMGRAPHICS_SIZE_1" value="35.0" type="string" cy:type="String"/>
      <att name="NODE_CUSTOMGRAPHICS_POSITION_8" value="C,C,c,0.00,0.00" type="string" cy:type="String"/>
      <att name="NODE_CUSTOMGRAPHICS_POSITION_9" value="C,C,c,0.00,0.00" type="string" cy:type="String"/>
      <att name="COMPOUND_NODE_PADDING" value="10.0" type="string" cy:type="String"/>
      <att name="NODE_CUSTOMGRAPHICS_SIZE_4" value="35.0" type="string" cy:type="String"/>
      <att name="NODE_LABEL_FONT_FACE" value="SansSerif.plain,plain,12" type="string" cy:type="String"/>
      <att name="NODE_CUSTOMGRAPHICS_POSITION_5" value="C,C,c,0.00,0.00" type="string" cy:type="String"/>
      <att name="NODE_CUSTOMGRAPHICS_POSITION_1" value="C,C,c,0.00,0.00" type="string" cy:type="String"/>
      <att name="NODE_CUSTOMGRAPHICS_POSITION_2" value="C,C,c,0.00,0.00" type="string" cy:type="String"/>
      <att name="NODE_TRANSPARENCY" value="255" type="string" cy:type="String"/>
      <att name="NODE_CUSTOMGRAPHICS_2" value="org.cytoscape.cg.model.NullCustomGraphics,0,[ Remove Graphics ]," type="string" cy:type="String"/>
      <att name="NODE_LABEL_ROTATION" value="0.0" type="string" cy:type="String"/>
      <att name="NODE_CUSTOMGRAPHICS_5" value="org.cytoscape.cg.model.NullCustomGraphics,0,[ Remove Graphics ]," type="string" cy:type="String"/>
      <att name="NODE_LABEL" value="" type="string" cy:type="String"/>
      <att name="NODE_CUSTOMGRAPHICS_POSITION_3" value="C,C,c,0.00,0.00" type="string" cy:type="String"/>
      <att name="NODE_CUSTOMGRAPHICS_POSITION_7" value="C,C,c,0.00,0.00" type="string" cy:type="String"/>
      <att name="NODE_LABEL_BACKGROUND_COLOR" value="#B6B6B6" type="string" cy:type="String"/>
      <att name="NODE_BORDER_TRANSPARENCY" value="255" type="string" cy:type="String"/>
      <att name="NODE_CUSTOMGRAPHICS_3" value="org.cytoscape.cg.model.NullCustomGraphics,0,[ Remove Graphics ]," type="string" cy:type="String"/>
      <att name="NODE_CUSTOMGRAPHICS_SIZE_5" value="35.0" type="string" cy:type="String"/>
    </graphics>
  </node>
  <node id="973" label="zzzz217">
    <att name="shared name" value="zzzz217" type="string" cy:type="String"/>
    <att name="name" value="zzzz217" type="string" cy:type="String"/>
    <att name="selected" value="0" type="boolean" cy:type="Boolean"/>
    <att name="AlbA" value="A0A938ED28" type="string" cy:type="String"/>
    <att name="AlbB" value="A0A938EB35" type="string" cy:type="String"/>
    <att name="Fusion" type="string" cy:type="String"/>
    <att name="CDPS" type="string" cy:type="String"/>
    <att name="Genome ID" value="VGCB01000546" type="string" cy:type="String"/>
    <att name="Organism" value="Actinomycetota bacterium." type="string" cy:type="String"/>
    <att name="Phylum" value="Actinomycetota" type="string" cy:type="String"/>
    <att name="Domain" value="Bacteria" type="string" cy:type="String"/>
    <att name="Concatenated Accessions" value="A0A938ED28||A0A938EB35" type="string" cy:type="String"/>
    <att name="Concatenated Sequence" value="MPGQERPASALATMRRRRMHREFEPAPIDEETLRTLAWAATRAPAGGNQVSRFLLVVKDPRLVRTIVDVTPSYIGTLPAAIIVIATDVDQAETQMGAQGRDQLSRLDAGAAAENVALAAVELGIGCYLFRCANEAALRVVLDLPASVRVEFLAAVGHPVASPMPAPKAPPQIVYVDRWEGERWEVTPPMGGDATVSGAEDQAAFRLATFLVTAARDVVDEPAIYAPFRMIDAVDRFLADAFDDDFLRGIQPELARGKLQVLNDREAFVVWLDEITAAFAAEAKRRNLAGDA" type="string" cy:type="String"/>
    <att name="Hydantoin associated?" type="string" cy:type="String"/>
    <graphics z="0.0" width="0.0" w="15.0" type="ELLIPSE" h="15.0" y="104.83576642335765" fill="#4EB3D3" x="-125.22262773722622" outline="#CCCCCC">
      <att name="NODE_VISIBLE" value="true" type="string" cy:type="String"/>
      <att name="NODE_LABEL_FONT_SIZE" value="12" type="string" cy:type="String"/>
      <att name="NODE_CUSTOMGRAPHICS_POSITION_6" value="C,C,c,0.00,0.00" type="string" cy:type="String"/>
      <att name="NODE_CUSTOMGRAPHICS_6" value="org.cytoscape.cg.model.NullCustomGraphics,0,[ Remove Graphics ]," type="string" cy:type="String"/>
      <att name="NODE_CUSTOMGRAPHICS_SIZE_7" value="35.0" type="string" cy:type="String"/>
      <att name="NODE_SELECTED" value="false" type="string" cy:type="String"/>
      <att name="NODE_LABEL_COLOR" value="#000000" type="string" cy:type="String"/>
      <att name="NODE_CUSTOMGRAPHICS_SIZE_6" value="35.0" type="string" cy:type="String"/>
      <att name="NODE_CUSTOMGRAPHICS_9" value="org.cytoscape.cg.model.NullCustomGraphics,0,[ Remove Graphics ]," type="string" cy:type="String"/>
      <att name="NODE_CUSTOMGRAPHICS_7" value="org.cytoscape.cg.model.NullCustomGraphics,0,[ Remove Graphics ]," type="string" cy:type="String"/>
      <att name="NODE_LABEL_WIDTH" value="200.0" type="string" cy:type="String"/>
      <att name="NODE_NESTED_NETWORK_IMAGE_VISIBLE" value="true" type="string" cy:type="String"/>
      <att name="NODE_CUSTOMGRAPHICS_1" value="org.cytoscape.cg.model.NullCustomGraphics,0,[ Remove Graphics ]," type="string" cy:type="String"/>
      <att name="NODE_CUSTOMGRAPHICS_4" value="org.cytoscape.cg.model.NullCustomGraphics,0,[ Remove Graphics ]," type="string" cy:type="String"/>
      <att name="NODE_CUSTOMGRAPHICS_8" value="org.cytoscape.cg.model.NullCustomGraphics,0,[ Remove Graphics ]," type="string" cy:type="String"/>
      <att name="NODE_CUSTOMGRAPHICS_SIZE_8" value="35.0" type="string" cy:type="String"/>
      <att name="NODE_LABEL_BACKGROUND_SHAPE" value="NONE" type="string" cy:type="String"/>
      <att name="NODE_SELECTED_PAINT" value="#FFFF00" type="string" cy:type="String"/>
      <att name="NODE_CUSTOMGRAPHICS_SIZE_2" value="35.0" type="string" cy:type="String"/>
      <att name="NODE_TOOLTIP" value="" type="string" cy:type="String"/>
      <att name="COMPOUND_NODE_SHAPE" value="ROUND_RECTANGLE" type="string" cy:type="String"/>
      <att name="NODE_BORDER_STROKE" value="SOLID" type="string" cy:type="String"/>
      <att name="NODE_DEPTH" value="0.0" type="string" cy:type="String"/>
      <att name="NODE_LABEL_BACKGROUND_TRANSPARENCY" value="255" type="string" cy:type="String"/>
      <att name="NODE_LABEL_TRANSPARENCY" value="255" type="string" cy:type="String"/>
      <att name="NODE_LABEL_POSITION" value="C,C,c,0.00,0.00" type="string" cy:type="String"/>
      <att name="NODE_CUSTOMGRAPHICS_POSITION_4" value="C,C,c,0.00,0.00" type="string" cy:type="String"/>
      <att name="NODE_CUSTOMGRAPHICS_SIZE_9" value="35.0" type="string" cy:type="String"/>
      <att name="NODE_CUSTOMGRAPHICS_SIZE_3" value="35.0" type="string" cy:type="String"/>
      <att name="NODE_CUSTOMGRAPHICS_SIZE_1" value="35.0" type="string" cy:type="String"/>
      <att name="NODE_CUSTOMGRAPHICS_POSITION_8" value="C,C,c,0.00,0.00" type="string" cy:type="String"/>
      <att name="NODE_CUSTOMGRAPHICS_POSITION_9" value="C,C,c,0.00,0.00" type="string" cy:type="String"/>
      <att name="COMPOUND_NODE_PADDING" value="10.0" type="string" cy:type="String"/>
      <att name="NODE_CUSTOMGRAPHICS_SIZE_4" value="35.0" type="string" cy:type="String"/>
      <att name="NODE_LABEL_FONT_FACE" value="SansSerif.plain,plain,12" type="string" cy:type="String"/>
      <att name="NODE_CUSTOMGRAPHICS_POSITION_5" value="C,C,c,0.00,0.00" type="string" cy:type="String"/>
      <att name="NODE_CUSTOMGRAPHICS_POSITION_1" value="C,C,c,0.00,0.00" type="string" cy:type="String"/>
      <att name="NODE_CUSTOMGRAPHICS_POSITION_2" value="C,C,c,0.00,0.00" type="string" cy:type="String"/>
      <att name="NODE_TRANSPARENCY" value="255" type="string" cy:type="String"/>
      <att name="NODE_CUSTOMGRAPHICS_2" value="org.cytoscape.cg.model.NullCustomGraphics,0,[ Remove Graphics ]," type="string" cy:type="String"/>
      <att name="NODE_LABEL_ROTATION" value="0.0" type="string" cy:type="String"/>
      <att name="NODE_CUSTOMGRAPHICS_5" value="org.cytoscape.cg.model.NullCustomGraphics,0,[ Remove Graphics ]," type="string" cy:type="String"/>
      <att name="NODE_LABEL" value="" type="string" cy:type="String"/>
      <att name="NODE_CUSTOMGRAPHICS_POSITION_3" value="C,C,c,0.00,0.00" type="string" cy:type="String"/>
      <att name="NODE_CUSTOMGRAPHICS_POSITION_7" value="C,C,c,0.00,0.00" type="string" cy:type="String"/>
      <att name="NODE_LABEL_BACKGROUND_COLOR" value="#B6B6B6" type="string" cy:type="String"/>
      <att name="NODE_BORDER_TRANSPARENCY" value="255" type="string" cy:type="String"/>
      <att name="NODE_CUSTOMGRAPHICS_3" value="org.cytoscape.cg.model.NullCustomGraphics,0,[ Remove Graphics ]," type="string" cy:type="String"/>
      <att name="NODE_CUSTOMGRAPHICS_SIZE_5" value="35.0" type="string" cy:type="String"/>
    </graphics>
  </node>
  <node id="969" label="zzzz218">
    <att name="shared name" value="zzzz218" type="string" cy:type="String"/>
    <att name="name" value="zzzz218" type="string" cy:type="String"/>
    <att name="selected" value="0" type="boolean" cy:type="Boolean"/>
    <att name="AlbA" value="A0A956XE58" type="string" cy:type="String"/>
    <att name="AlbB" value="A0A956XEE5" type="string" cy:type="String"/>
    <att name="Fusion" type="string" cy:type="String"/>
    <att name="CDPS" type="string" cy:type="String"/>
    <att name="Genome ID" value="JAGQGT010000367" type="string" cy:type="String"/>
    <att name="Organism" value="Thermomicrobiales bacterium." type="string" cy:type="String"/>
    <att name="Phylum" value="Thermomicrobiota" type="string" cy:type="String"/>
    <att name="Domain" value="Bacteria" type="string" cy:type="String"/>
    <att name="Concatenated Accessions" value="A0A956XE58||A0A956XEE5" type="string" cy:type="String"/>
    <att name="Concatenated Sequence" value="MNDASLSDMVFDVIKRRRVTRAFLPQPVDDALLAQLVAAARWASNASNRHIHKFLITRDPRRISLVRAFAPGLLAEPPALIFILTDEVAWARERLQPGDDANAIDVGTAAQNMMVMAQALGLGTCPVTSFSKIGVATVLELPEGLVPELMLMVGHPQPVDRGLRTNAPKPLRVRDLTYWEVPGVHDPAMAEATDGVVAAPDAPAGVLNEEQAFRLIAYLTSAAEISLHEPTYYGSLRLIDAASRLIGFMLENDPPTAAPFLRELKTELDTKKVWCMWDREAFYDFVREVPAGVAAEMVRREGEAQS" type="string" cy:type="String"/>
    <att name="Hydantoin associated?" value="Yes" type="string" cy:type="String"/>
    <graphics z="0.0" width="0.0" w="15.0" type="ELLIPSE" h="15.0" y="-148.16423357664235" fill="#4EB3D3" x="-237.22262773722622" outline="#CCCCCC">
      <att name="NODE_VISIBLE" value="true" type="string" cy:type="String"/>
      <att name="NODE_LABEL_FONT_SIZE" value="12" type="string" cy:type="String"/>
      <att name="NODE_CUSTOMGRAPHICS_POSITION_6" value="C,C,c,0.00,0.00" type="string" cy:type="String"/>
      <att name="NODE_CUSTOMGRAPHICS_6" value="org.cytoscape.cg.model.NullCustomGraphics,0,[ Remove Graphics ]," type="string" cy:type="String"/>
      <att name="NODE_CUSTOMGRAPHICS_SIZE_7" value="35.0" type="string" cy:type="String"/>
      <att name="NODE_SELECTED" value="false" type="string" cy:type="String"/>
      <att name="NODE_LABEL_COLOR" value="#000000" type="string" cy:type="String"/>
      <att name="NODE_CUSTOMGRAPHICS_SIZE_6" value="35.0" type="string" cy:type="String"/>
      <att name="NODE_CUSTOMGRAPHICS_9" value="org.cytoscape.cg.model.NullCustomGraphics,0,[ Remove Graphics ]," type="string" cy:type="String"/>
      <att name="NODE_CUSTOMGRAPHICS_7" value="org.cytoscape.cg.model.NullCustomGraphics,0,[ Remove Graphics ]," type="string" cy:type="String"/>
      <att name="NODE_LABEL_WIDTH" value="200.0" type="string" cy:type="String"/>
      <att name="NODE_NESTED_NETWORK_IMAGE_VISIBLE" value="true" type="string" cy:type="String"/>
      <att name="NODE_CUSTOMGRAPHICS_1" value="org.cytoscape.cg.model.NullCustomGraphics,0,[ Remove Graphics ]," type="string" cy:type="String"/>
      <att name="NODE_CUSTOMGRAPHICS_4" value="org.cytoscape.cg.model.NullCustomGraphics,0,[ Remove Graphics ]," type="string" cy:type="String"/>
      <att name="NODE_CUSTOMGRAPHICS_8" value="org.cytoscape.cg.model.NullCustomGraphics,0,[ Remove Graphics ]," type="string" cy:type="String"/>
      <att name="NODE_CUSTOMGRAPHICS_SIZE_8" value="35.0" type="string" cy:type="String"/>
      <att name="NODE_LABEL_BACKGROUND_SHAPE" value="NONE" type="string" cy:type="String"/>
      <att name="NODE_SELECTED_PAINT" value="#FFFF00" type="string" cy:type="String"/>
      <att name="NODE_CUSTOMGRAPHICS_SIZE_2" value="35.0" type="string" cy:type="String"/>
      <att name="NODE_TOOLTIP" value="" type="string" cy:type="String"/>
      <att name="COMPOUND_NODE_SHAPE" value="ROUND_RECTANGLE" type="string" cy:type="String"/>
      <att name="NODE_BORDER_STROKE" value="SOLID" type="string" cy:type="String"/>
      <att name="NODE_DEPTH" value="0.0" type="string" cy:type="String"/>
      <att name="NODE_LABEL_BACKGROUND_TRANSPARENCY" value="255" type="string" cy:type="String"/>
      <att name="NODE_LABEL_TRANSPARENCY" value="255" type="string" cy:type="String"/>
      <att name="NODE_LABEL_POSITION" value="C,C,c,0.00,0.00" type="string" cy:type="String"/>
      <att name="NODE_CUSTOMGRAPHICS_POSITION_4" value="C,C,c,0.00,0.00" type="string" cy:type="String"/>
      <att name="NODE_CUSTOMGRAPHICS_SIZE_9" value="35.0" type="string" cy:type="String"/>
      <att name="NODE_CUSTOMGRAPHICS_SIZE_3" value="35.0" type="string" cy:type="String"/>
      <att name="NODE_CUSTOMGRAPHICS_SIZE_1" value="35.0" type="string" cy:type="String"/>
      <att name="NODE_CUSTOMGRAPHICS_POSITION_8" value="C,C,c,0.00,0.00" type="string" cy:type="String"/>
      <att name="NODE_CUSTOMGRAPHICS_POSITION_9" value="C,C,c,0.00,0.00" type="string" cy:type="String"/>
      <att name="COMPOUND_NODE_PADDING" value="10.0" type="string" cy:type="String"/>
      <att name="NODE_CUSTOMGRAPHICS_SIZE_4" value="35.0" type="string" cy:type="String"/>
      <att name="NODE_LABEL_FONT_FACE" value="SansSerif.plain,plain,12" type="string" cy:type="String"/>
      <att name="NODE_CUSTOMGRAPHICS_POSITION_5" value="C,C,c,0.00,0.00" type="string" cy:type="String"/>
      <att name="NODE_CUSTOMGRAPHICS_POSITION_1" value="C,C,c,0.00,0.00" type="string" cy:type="String"/>
      <att name="NODE_CUSTOMGRAPHICS_POSITION_2" value="C,C,c,0.00,0.00" type="string" cy:type="String"/>
      <att name="NODE_TRANSPARENCY" value="255" type="string" cy:type="String"/>
      <att name="NODE_CUSTOMGRAPHICS_2" value="org.cytoscape.cg.model.NullCustomGraphics,0,[ Remove Graphics ]," type="string" cy:type="String"/>
      <att name="NODE_LABEL_ROTATION" value="0.0" type="string" cy:type="String"/>
      <att name="NODE_CUSTOMGRAPHICS_5" value="org.cytoscape.cg.model.NullCustomGraphics,0,[ Remove Graphics ]," type="string" cy:type="String"/>
      <att name="NODE_LABEL" value="" type="string" cy:type="String"/>
      <att name="NODE_CUSTOMGRAPHICS_POSITION_3" value="C,C,c,0.00,0.00" type="string" cy:type="String"/>
      <att name="NODE_CUSTOMGRAPHICS_POSITION_7" value="C,C,c,0.00,0.00" type="string" cy:type="String"/>
      <att name="NODE_LABEL_BACKGROUND_COLOR" value="#B6B6B6" type="string" cy:type="String"/>
      <att name="NODE_BORDER_TRANSPARENCY" value="255" type="string" cy:type="String"/>
      <att name="NODE_CUSTOMGRAPHICS_3" value="org.cytoscape.cg.model.NullCustomGraphics,0,[ Remove Graphics ]," type="string" cy:type="String"/>
      <att name="NODE_CUSTOMGRAPHICS_SIZE_5" value="35.0" type="string" cy:type="String"/>
    </graphics>
  </node>
  <node id="965" label="zzzz219">
    <att name="shared name" value="zzzz219" type="string" cy:type="String"/>
    <att name="name" value="zzzz219" type="string" cy:type="String"/>
    <att name="selected" value="0" type="boolean" cy:type="Boolean"/>
    <att name="AlbA" value="A0A956XFU4" type="string" cy:type="String"/>
    <att name="AlbB" value="A0A956XHD2" type="string" cy:type="String"/>
    <att name="Fusion" type="string" cy:type="String"/>
    <att name="CDPS" type="string" cy:type="String"/>
    <att name="Genome ID" value="JAGQGT010001110" type="string" cy:type="String"/>
    <att name="Organism" value="Thermomicrobiales bacterium." type="string" cy:type="String"/>
    <att name="Phylum" value="Thermomicrobiota" type="string" cy:type="String"/>
    <att name="Domain" value="Bacteria" type="string" cy:type="String"/>
    <att name="Concatenated Accessions" value="A0A956XFU4||A0A956XHD2" type="string" cy:type="String"/>
    <att name="Concatenated Sequence" value="MTEPTVSDIIFDVIKRRRVSRSYLPEPVDDALLAQMVAAARWASNASNRHIHKFLITRDPRKIARVRSFAPGLLAEPPALIVILTDNAARERERLQEGDTADFIDVGTAAQNMMVMAQALGLGTCPVTSFSKTGVATVLELPDTLVPELMLMVGHPQPVDRGLRANAPKPLQVRDLTYWESPGVHDPAMAEAQDGGTAEATAGVLNEEQAFRLIAYLTSSAEISLHEPTYYGSLRLIDAASRLIGFMLEHDLPTAEPYLRELKAELDTRKVWSMWDREAYYDFVRETPAGVAAEMMRREREAQS" type="string" cy:type="String"/>
    <att name="Hydantoin associated?" value="Yes" type="string" cy:type="String"/>
    <graphics z="0.0" width="0.0" w="15.0" type="ELLIPSE" h="15.0" y="-151.16423357664235" fill="#4EB3D3" x="-306.2226277372262" outline="#CCCCCC">
      <att name="NODE_VISIBLE" value="true" type="string" cy:type="String"/>
      <att name="NODE_LABEL_FONT_SIZE" value="12" type="string" cy:type="String"/>
      <att name="NODE_CUSTOMGRAPHICS_POSITION_6" value="C,C,c,0.00,0.00" type="string" cy:type="String"/>
      <att name="NODE_CUSTOMGRAPHICS_6" value="org.cytoscape.cg.model.NullCustomGraphics,0,[ Remove Graphics ]," type="string" cy:type="String"/>
      <att name="NODE_CUSTOMGRAPHICS_SIZE_7" value="35.0" type="string" cy:type="String"/>
      <att name="NODE_SELECTED" value="false" type="string" cy:type="String"/>
      <att name="NODE_LABEL_COLOR" value="#000000" type="string" cy:type="String"/>
      <att name="NODE_CUSTOMGRAPHICS_SIZE_6" value="35.0" type="string" cy:type="String"/>
      <att name="NODE_CUSTOMGRAPHICS_9" value="org.cytoscape.cg.model.NullCustomGraphics,0,[ Remove Graphics ]," type="string" cy:type="String"/>
      <att name="NODE_CUSTOMGRAPHICS_7" value="org.cytoscape.cg.model.NullCustomGraphics,0,[ Remove Graphics ]," type="string" cy:type="String"/>
      <att name="NODE_LABEL_WIDTH" value="200.0" type="string" cy:type="String"/>
      <att name="NODE_NESTED_NETWORK_IMAGE_VISIBLE" value="true" type="string" cy:type="String"/>
      <att name="NODE_CUSTOMGRAPHICS_1" value="org.cytoscape.cg.model.NullCustomGraphics,0,[ Remove Graphics ]," type="string" cy:type="String"/>
      <att name="NODE_CUSTOMGRAPHICS_4" value="org.cytoscape.cg.model.NullCustomGraphics,0,[ Remove Graphics ]," type="string" cy:type="String"/>
      <att name="NODE_CUSTOMGRAPHICS_8" value="org.cytoscape.cg.model.NullCustomGraphics,0,[ Remove Graphics ]," type="string" cy:type="String"/>
      <att name="NODE_CUSTOMGRAPHICS_SIZE_8" value="35.0" type="string" cy:type="String"/>
      <att name="NODE_LABEL_BACKGROUND_SHAPE" value="NONE" type="string" cy:type="String"/>
      <att name="NODE_SELECTED_PAINT" value="#FFFF00" type="string" cy:type="String"/>
      <att name="NODE_CUSTOMGRAPHICS_SIZE_2" value="35.0" type="string" cy:type="String"/>
      <att name="NODE_TOOLTIP" value="" type="string" cy:type="String"/>
      <att name="COMPOUND_NODE_SHAPE" value="ROUND_RECTANGLE" type="string" cy:type="String"/>
      <att name="NODE_BORDER_STROKE" value="SOLID" type="string" cy:type="String"/>
      <att name="NODE_DEPTH" value="0.0" type="string" cy:type="String"/>
      <att name="NODE_LABEL_BACKGROUND_TRANSPARENCY" value="255" type="string" cy:type="String"/>
      <att name="NODE_LABEL_TRANSPARENCY" value="255" type="string" cy:type="String"/>
      <att name="NODE_LABEL_POSITION" value="C,C,c,0.00,0.00" type="string" cy:type="String"/>
      <att name="NODE_CUSTOMGRAPHICS_POSITION_4" value="C,C,c,0.00,0.00" type="string" cy:type="String"/>
      <att name="NODE_CUSTOMGRAPHICS_SIZE_9" value="35.0" type="string" cy:type="String"/>
      <att name="NODE_CUSTOMGRAPHICS_SIZE_3" value="35.0" type="string" cy:type="String"/>
      <att name="NODE_CUSTOMGRAPHICS_SIZE_1" value="35.0" type="string" cy:type="String"/>
      <att name="NODE_CUSTOMGRAPHICS_POSITION_8" value="C,C,c,0.00,0.00" type="string" cy:type="String"/>
      <att name="NODE_CUSTOMGRAPHICS_POSITION_9" value="C,C,c,0.00,0.00" type="string" cy:type="String"/>
      <att name="COMPOUND_NODE_PADDING" value="10.0" type="string" cy:type="String"/>
      <att name="NODE_CUSTOMGRAPHICS_SIZE_4" value="35.0" type="string" cy:type="String"/>
      <att name="NODE_LABEL_FONT_FACE" value="SansSerif.plain,plain,12" type="string" cy:type="String"/>
      <att name="NODE_CUSTOMGRAPHICS_POSITION_5" value="C,C,c,0.00,0.00" type="string" cy:type="String"/>
      <att name="NODE_CUSTOMGRAPHICS_POSITION_1" value="C,C,c,0.00,0.00" type="string" cy:type="String"/>
      <att name="NODE_CUSTOMGRAPHICS_POSITION_2" value="C,C,c,0.00,0.00" type="string" cy:type="String"/>
      <att name="NODE_TRANSPARENCY" value="255" type="string" cy:type="String"/>
      <att name="NODE_CUSTOMGRAPHICS_2" value="org.cytoscape.cg.model.NullCustomGraphics,0,[ Remove Graphics ]," type="string" cy:type="String"/>
      <att name="NODE_LABEL_ROTATION" value="0.0" type="string" cy:type="String"/>
      <att name="NODE_CUSTOMGRAPHICS_5" value="org.cytoscape.cg.model.NullCustomGraphics,0,[ Remove Graphics ]," type="string" cy:type="String"/>
      <att name="NODE_LABEL" value="" type="string" cy:type="String"/>
      <att name="NODE_CUSTOMGRAPHICS_POSITION_3" value="C,C,c,0.00,0.00" type="string" cy:type="String"/>
      <att name="NODE_CUSTOMGRAPHICS_POSITION_7" value="C,C,c,0.00,0.00" type="string" cy:type="String"/>
      <att name="NODE_LABEL_BACKGROUND_COLOR" value="#B6B6B6" type="string" cy:type="String"/>
      <att name="NODE_BORDER_TRANSPARENCY" value="255" type="string" cy:type="String"/>
      <att name="NODE_CUSTOMGRAPHICS_3" value="org.cytoscape.cg.model.NullCustomGraphics,0,[ Remove Graphics ]," type="string" cy:type="String"/>
      <att name="NODE_CUSTOMGRAPHICS_SIZE_5" value="35.0" type="string" cy:type="String"/>
    </graphics>
  </node>
  <node id="961" label="zzzz220">
    <att name="shared name" value="zzzz220" type="string" cy:type="String"/>
    <att name="name" value="zzzz220" type="string" cy:type="String"/>
    <att name="selected" value="0" type="boolean" cy:type="Boolean"/>
    <att name="AlbA" value="A0A957AHE1" type="string" cy:type="String"/>
    <att name="AlbB" value="A0A957AIB6" type="string" cy:type="String"/>
    <att name="Fusion" type="string" cy:type="String"/>
    <att name="CDPS" type="string" cy:type="String"/>
    <att name="Genome ID" value="JAGQGS010000452" type="string" cy:type="String"/>
    <att name="Organism" value="Thermomicrobiales bacterium." type="string" cy:type="String"/>
    <att name="Phylum" value="Thermomicrobiota" type="string" cy:type="String"/>
    <att name="Domain" value="Bacteria" type="string" cy:type="String"/>
    <att name="Concatenated Accessions" value="A0A957AHE1||A0A957AIB6" type="string" cy:type="String"/>
    <att name="Concatenated Sequence" value="MTGTDVKVILDNMKSRRAARSFTGEPVSDDDIWQMVQAGRFAASGGNLRPHRFLVTRNPETVRKIRSFSPGMLAEPSAIIAILIDWDQVAREFSSIQPSMIPYVDVGTAAQNMLNMAYALGVGSCPVTSFSQSGVAGVLDLPSNLTVELLIMLGQPKPVERGLNANAPKSVTTKDLTSWETFGNHDRMSETNTTVLTRAQADELISFLLSSAEITLKEPIHYGPLRLVDAVSRLVGFMEDNGAVVDGDYLADLKDEIDIKKQWCMWDKPAFYDFLRETPRGMAAHVTPRTEEVTE" type="string" cy:type="String"/>
    <att name="Hydantoin associated?" value="Yes" type="string" cy:type="String"/>
    <graphics z="0.0" width="0.0" w="15.0" type="ELLIPSE" h="15.0" y="-194.16423357664235" fill="#4EB3D3" x="-301.2226277372262" outline="#CCCCCC">
      <att name="NODE_VISIBLE" value="true" type="string" cy:type="String"/>
      <att name="NODE_LABEL_FONT_SIZE" value="12" type="string" cy:type="String"/>
      <att name="NODE_CUSTOMGRAPHICS_POSITION_6" value="C,C,c,0.00,0.00" type="string" cy:type="String"/>
      <att name="NODE_CUSTOMGRAPHICS_6" value="org.cytoscape.cg.model.NullCustomGraphics,0,[ Remove Graphics ]," type="string" cy:type="String"/>
      <att name="NODE_CUSTOMGRAPHICS_SIZE_7" value="35.0" type="string" cy:type="String"/>
      <att name="NODE_SELECTED" value="false" type="string" cy:type="String"/>
      <att name="NODE_LABEL_COLOR" value="#000000" type="string" cy:type="String"/>
      <att name="NODE_CUSTOMGRAPHICS_SIZE_6" value="35.0" type="string" cy:type="String"/>
      <att name="NODE_CUSTOMGRAPHICS_9" value="org.cytoscape.cg.model.NullCustomGraphics,0,[ Remove Graphics ]," type="string" cy:type="String"/>
      <att name="NODE_CUSTOMGRAPHICS_7" value="org.cytoscape.cg.model.NullCustomGraphics,0,[ Remove Graphics ]," type="string" cy:type="String"/>
      <att name="NODE_LABEL_WIDTH" value="200.0" type="string" cy:type="String"/>
      <att name="NODE_NESTED_NETWORK_IMAGE_VISIBLE" value="true" type="string" cy:type="String"/>
      <att name="NODE_CUSTOMGRAPHICS_1" value="org.cytoscape.cg.model.NullCustomGraphics,0,[ Remove Graphics ]," type="string" cy:type="String"/>
      <att name="NODE_CUSTOMGRAPHICS_4" value="org.cytoscape.cg.model.NullCustomGraphics,0,[ Remove Graphics ]," type="string" cy:type="String"/>
      <att name="NODE_CUSTOMGRAPHICS_8" value="org.cytoscape.cg.model.NullCustomGraphics,0,[ Remove Graphics ]," type="string" cy:type="String"/>
      <att name="NODE_CUSTOMGRAPHICS_SIZE_8" value="35.0" type="string" cy:type="String"/>
      <att name="NODE_LABEL_BACKGROUND_SHAPE" value="NONE" type="string" cy:type="String"/>
      <att name="NODE_SELECTED_PAINT" value="#FFFF00" type="string" cy:type="String"/>
      <att name="NODE_CUSTOMGRAPHICS_SIZE_2" value="35.0" type="string" cy:type="String"/>
      <att name="NODE_TOOLTIP" value="" type="string" cy:type="String"/>
      <att name="COMPOUND_NODE_SHAPE" value="ROUND_RECTANGLE" type="string" cy:type="String"/>
      <att name="NODE_BORDER_STROKE" value="SOLID" type="string" cy:type="String"/>
      <att name="NODE_DEPTH" value="0.0" type="string" cy:type="String"/>
      <att name="NODE_LABEL_BACKGROUND_TRANSPARENCY" value="255" type="string" cy:type="String"/>
      <att name="NODE_LABEL_TRANSPARENCY" value="255" type="string" cy:type="String"/>
      <att name="NODE_LABEL_POSITION" value="C,C,c,0.00,0.00" type="string" cy:type="String"/>
      <att name="NODE_CUSTOMGRAPHICS_POSITION_4" value="C,C,c,0.00,0.00" type="string" cy:type="String"/>
      <att name="NODE_CUSTOMGRAPHICS_SIZE_9" value="35.0" type="string" cy:type="String"/>
      <att name="NODE_CUSTOMGRAPHICS_SIZE_3" value="35.0" type="string" cy:type="String"/>
      <att name="NODE_CUSTOMGRAPHICS_SIZE_1" value="35.0" type="string" cy:type="String"/>
      <att name="NODE_CUSTOMGRAPHICS_POSITION_8" value="C,C,c,0.00,0.00" type="string" cy:type="String"/>
      <att name="NODE_CUSTOMGRAPHICS_POSITION_9" value="C,C,c,0.00,0.00" type="string" cy:type="String"/>
      <att name="COMPOUND_NODE_PADDING" value="10.0" type="string" cy:type="String"/>
      <att name="NODE_CUSTOMGRAPHICS_SIZE_4" value="35.0" type="string" cy:type="String"/>
      <att name="NODE_LABEL_FONT_FACE" value="SansSerif.plain,plain,12" type="string" cy:type="String"/>
      <att name="NODE_CUSTOMGRAPHICS_POSITION_5" value="C,C,c,0.00,0.00" type="string" cy:type="String"/>
      <att name="NODE_CUSTOMGRAPHICS_POSITION_1" value="C,C,c,0.00,0.00" type="string" cy:type="String"/>
      <att name="NODE_CUSTOMGRAPHICS_POSITION_2" value="C,C,c,0.00,0.00" type="string" cy:type="String"/>
      <att name="NODE_TRANSPARENCY" value="255" type="string" cy:type="String"/>
      <att name="NODE_CUSTOMGRAPHICS_2" value="org.cytoscape.cg.model.NullCustomGraphics,0,[ Remove Graphics ]," type="string" cy:type="String"/>
      <att name="NODE_LABEL_ROTATION" value="0.0" type="string" cy:type="String"/>
      <att name="NODE_CUSTOMGRAPHICS_5" value="org.cytoscape.cg.model.NullCustomGraphics,0,[ Remove Graphics ]," type="string" cy:type="String"/>
      <att name="NODE_LABEL" value="" type="string" cy:type="String"/>
      <att name="NODE_CUSTOMGRAPHICS_POSITION_3" value="C,C,c,0.00,0.00" type="string" cy:type="String"/>
      <att name="NODE_CUSTOMGRAPHICS_POSITION_7" value="C,C,c,0.00,0.00" type="string" cy:type="String"/>
      <att name="NODE_LABEL_BACKGROUND_COLOR" value="#B6B6B6" type="string" cy:type="String"/>
      <att name="NODE_BORDER_TRANSPARENCY" value="255" type="string" cy:type="String"/>
      <att name="NODE_CUSTOMGRAPHICS_3" value="org.cytoscape.cg.model.NullCustomGraphics,0,[ Remove Graphics ]," type="string" cy:type="String"/>
      <att name="NODE_CUSTOMGRAPHICS_SIZE_5" value="35.0" type="string" cy:type="String"/>
    </graphics>
  </node>
  <node id="957" label="zzzz221">
    <att name="shared name" value="zzzz221" type="string" cy:type="String"/>
    <att name="name" value="zzzz221" type="string" cy:type="String"/>
    <att name="selected" value="0" type="boolean" cy:type="Boolean"/>
    <att name="AlbA" value="A0A964UVG2" type="string" cy:type="String"/>
    <att name="AlbB" value="A0A964XP32" type="string" cy:type="String"/>
    <att name="Fusion" type="string" cy:type="String"/>
    <att name="CDPS" value="A0A964XNX4" type="string" cy:type="String"/>
    <att name="Genome ID" value="JAAAHS010000427" type="string" cy:type="String"/>
    <att name="Organism" value="Streptomyces boluensis." type="string" cy:type="String"/>
    <att name="Phylum" value="Actinomycetota" type="string" cy:type="String"/>
    <att name="Domain" value="Bacteria" type="string" cy:type="String"/>
    <att name="Concatenated Accessions" value="A0A964UVG2||A0A964XP32" type="string" cy:type="String"/>
    <att name="Concatenated Sequence" value="MPQHPSVSCTATPITESYDLGVLSDSLPSTADTTSDAVLEVLRTRSAVRHYTGDPVDDVLLDRMLDAAVAAPTAANRQAWAFVAVREKTNLRRVRAFAPGIIGDPAAIVVACVDRQRCTEDPGGGHSLLCLAMAVENLLLAAHAQGLGACPVSSFCGSAISRLLELPSHIEAHFVVPIGYPAQEPASPPRRKRNEVISYERLGKGPAARIGMNAWERALPPESAEDIAVLAAFLLSSAIGLPHQPPKYGPFRFMDAARRTLRILEDGGVQNPALASVRQQIESALFAPIENMDFAELLEGLALETAHGLKSMSPDPATETAV" type="string" cy:type="String"/>
    <att name="Hydantoin associated?" type="string" cy:type="String"/>
    <graphics z="0.0" width="0.0" w="15.0" type="ELLIPSE" h="15.0" y="168.83576642335765" fill="#4EB3D3" x="-318.2226277372262" outline="#CCCCCC">
      <att name="NODE_VISIBLE" value="true" type="string" cy:type="String"/>
      <att name="NODE_LABEL_FONT_SIZE" value="12" type="string" cy:type="String"/>
      <att name="NODE_CUSTOMGRAPHICS_POSITION_6" value="C,C,c,0.00,0.00" type="string" cy:type="String"/>
      <att name="NODE_CUSTOMGRAPHICS_6" value="org.cytoscape.cg.model.NullCustomGraphics,0,[ Remove Graphics ]," type="string" cy:type="String"/>
      <att name="NODE_CUSTOMGRAPHICS_SIZE_7" value="35.0" type="string" cy:type="String"/>
      <att name="NODE_SELECTED" value="false" type="string" cy:type="String"/>
      <att name="NODE_LABEL_COLOR" value="#000000" type="string" cy:type="String"/>
      <att name="NODE_CUSTOMGRAPHICS_SIZE_6" value="35.0" type="string" cy:type="String"/>
      <att name="NODE_CUSTOMGRAPHICS_9" value="org.cytoscape.cg.model.NullCustomGraphics,0,[ Remove Graphics ]," type="string" cy:type="String"/>
      <att name="NODE_CUSTOMGRAPHICS_7" value="org.cytoscape.cg.model.NullCustomGraphics,0,[ Remove Graphics ]," type="string" cy:type="String"/>
      <att name="NODE_LABEL_WIDTH" value="200.0" type="string" cy:type="String"/>
      <att name="NODE_NESTED_NETWORK_IMAGE_VISIBLE" value="true" type="string" cy:type="String"/>
      <att name="NODE_CUSTOMGRAPHICS_1" value="org.cytoscape.cg.model.NullCustomGraphics,0,[ Remove Graphics ]," type="string" cy:type="String"/>
      <att name="NODE_CUSTOMGRAPHICS_4" value="org.cytoscape.cg.model.NullCustomGraphics,0,[ Remove Graphics ]," type="string" cy:type="String"/>
      <att name="NODE_CUSTOMGRAPHICS_8" value="org.cytoscape.cg.model.NullCustomGraphics,0,[ Remove Graphics ]," type="string" cy:type="String"/>
      <att name="NODE_CUSTOMGRAPHICS_SIZE_8" value="35.0" type="string" cy:type="String"/>
      <att name="NODE_LABEL_BACKGROUND_SHAPE" value="NONE" type="string" cy:type="String"/>
      <att name="NODE_SELECTED_PAINT" value="#FFFF00" type="string" cy:type="String"/>
      <att name="NODE_CUSTOMGRAPHICS_SIZE_2" value="35.0" type="string" cy:type="String"/>
      <att name="NODE_TOOLTIP" value="" type="string" cy:type="String"/>
      <att name="COMPOUND_NODE_SHAPE" value="ROUND_RECTANGLE" type="string" cy:type="String"/>
      <att name="NODE_BORDER_STROKE" value="SOLID" type="string" cy:type="String"/>
      <att name="NODE_DEPTH" value="0.0" type="string" cy:type="String"/>
      <att name="NODE_LABEL_BACKGROUND_TRANSPARENCY" value="255" type="string" cy:type="String"/>
      <att name="NODE_LABEL_TRANSPARENCY" value="255" type="string" cy:type="String"/>
      <att name="NODE_LABEL_POSITION" value="C,C,c,0.00,0.00" type="string" cy:type="String"/>
      <att name="NODE_CUSTOMGRAPHICS_POSITION_4" value="C,C,c,0.00,0.00" type="string" cy:type="String"/>
      <att name="NODE_CUSTOMGRAPHICS_SIZE_9" value="35.0" type="string" cy:type="String"/>
      <att name="NODE_CUSTOMGRAPHICS_SIZE_3" value="35.0" type="string" cy:type="String"/>
      <att name="NODE_CUSTOMGRAPHICS_SIZE_1" value="35.0" type="string" cy:type="String"/>
      <att name="NODE_CUSTOMGRAPHICS_POSITION_8" value="C,C,c,0.00,0.00" type="string" cy:type="String"/>
      <att name="NODE_CUSTOMGRAPHICS_POSITION_9" value="C,C,c,0.00,0.00" type="string" cy:type="String"/>
      <att name="COMPOUND_NODE_PADDING" value="10.0" type="string" cy:type="String"/>
      <att name="NODE_CUSTOMGRAPHICS_SIZE_4" value="35.0" type="string" cy:type="String"/>
      <att name="NODE_LABEL_FONT_FACE" value="SansSerif.plain,plain,12" type="string" cy:type="String"/>
      <att name="NODE_CUSTOMGRAPHICS_POSITION_5" value="C,C,c,0.00,0.00" type="string" cy:type="String"/>
      <att name="NODE_CUSTOMGRAPHICS_POSITION_1" value="C,C,c,0.00,0.00" type="string" cy:type="String"/>
      <att name="NODE_CUSTOMGRAPHICS_POSITION_2" value="C,C,c,0.00,0.00" type="string" cy:type="String"/>
      <att name="NODE_TRANSPARENCY" value="255" type="string" cy:type="String"/>
      <att name="NODE_CUSTOMGRAPHICS_2" value="org.cytoscape.cg.model.NullCustomGraphics,0,[ Remove Graphics ]," type="string" cy:type="String"/>
      <att name="NODE_LABEL_ROTATION" value="0.0" type="string" cy:type="String"/>
      <att name="NODE_CUSTOMGRAPHICS_5" value="org.cytoscape.cg.model.NullCustomGraphics,0,[ Remove Graphics ]," type="string" cy:type="String"/>
      <att name="NODE_LABEL" value="" type="string" cy:type="String"/>
      <att name="NODE_CUSTOMGRAPHICS_POSITION_3" value="C,C,c,0.00,0.00" type="string" cy:type="String"/>
      <att name="NODE_CUSTOMGRAPHICS_POSITION_7" value="C,C,c,0.00,0.00" type="string" cy:type="String"/>
      <att name="NODE_LABEL_BACKGROUND_COLOR" value="#B6B6B6" type="string" cy:type="String"/>
      <att name="NODE_BORDER_TRANSPARENCY" value="255" type="string" cy:type="String"/>
      <att name="NODE_CUSTOMGRAPHICS_3" value="org.cytoscape.cg.model.NullCustomGraphics,0,[ Remove Graphics ]," type="string" cy:type="String"/>
      <att name="NODE_CUSTOMGRAPHICS_SIZE_5" value="35.0" type="string" cy:type="String"/>
    </graphics>
  </node>
  <node id="953" label="zzzz222">
    <att name="shared name" value="zzzz222" type="string" cy:type="String"/>
    <att name="name" value="zzzz222" type="string" cy:type="String"/>
    <att name="selected" value="0" type="boolean" cy:type="Boolean"/>
    <att name="AlbA" value="A0A967BYL5" type="string" cy:type="String"/>
    <att name="AlbB" value="A0A967C2V4" type="string" cy:type="String"/>
    <att name="Fusion" type="string" cy:type="String"/>
    <att name="CDPS" type="string" cy:type="String"/>
    <att name="Genome ID" value="JAACED010000010" type="string" cy:type="String"/>
    <att name="Organism" value="Gammaproteobacteria bacterium." type="string" cy:type="String"/>
    <att name="Phylum" value="Pseudomonadota" type="string" cy:type="String"/>
    <att name="Domain" value="Bacteria" type="string" cy:type="String"/>
    <att name="Concatenated Accessions" value="A0A967BYL5||A0A967C2V4" type="string" cy:type="String"/>
    <att name="Concatenated Sequence" value="MSDRPVFDAIRRRRVTRNFDERPVARDALTDLLEAARWAPGGGNSRLHKFVVIDDADTLDLIRLVSPGMEERPPALIAVCTDLEVCERQGVDLELDSVAIIDVGTATMNMMLAAQELSLGTCPTTSFSRSGVAAALRLPEHLRPELLLQVGRRGEVPRRRRPGTRINIDDLAHWGAYQSDRSGRDAPSKRDSHRSDMHQEQDLAGFHRQGNDRETTDVPVNEQVRIRLAVLRGKHDREGAPPGKEMDPPPHRMLSAQRPGVIMDESGILTEAEAFELLAHLVSSADVSLFEPRKYPPYRLVDAAGRLAARAADRVEPAHREFWTALAAKIEAEKDLMMFDPPGFERLVHSLSVDIVDEMARRLDVPAREPGR" type="string" cy:type="String"/>
    <att name="Hydantoin associated?" value="Yes" type="string" cy:type="String"/>
    <graphics z="0.0" width="0.0" w="15.0" type="ELLIPSE" h="15.0" y="-98.16423357664235" fill="#4EB3D3" x="-151.22262773722622" outline="#CCCCCC">
      <att name="NODE_VISIBLE" value="true" type="string" cy:type="String"/>
      <att name="NODE_LABEL_FONT_SIZE" value="12" type="string" cy:type="String"/>
      <att name="NODE_CUSTOMGRAPHICS_POSITION_6" value="C,C,c,0.00,0.00" type="string" cy:type="String"/>
      <att name="NODE_CUSTOMGRAPHICS_6" value="org.cytoscape.cg.model.NullCustomGraphics,0,[ Remove Graphics ]," type="string" cy:type="String"/>
      <att name="NODE_CUSTOMGRAPHICS_SIZE_7" value="35.0" type="string" cy:type="String"/>
      <att name="NODE_SELECTED" value="false" type="string" cy:type="String"/>
      <att name="NODE_LABEL_COLOR" value="#000000" type="string" cy:type="String"/>
      <att name="NODE_CUSTOMGRAPHICS_SIZE_6" value="35.0" type="string" cy:type="String"/>
      <att name="NODE_CUSTOMGRAPHICS_9" value="org.cytoscape.cg.model.NullCustomGraphics,0,[ Remove Graphics ]," type="string" cy:type="String"/>
      <att name="NODE_CUSTOMGRAPHICS_7" value="org.cytoscape.cg.model.NullCustomGraphics,0,[ Remove Graphics ]," type="string" cy:type="String"/>
      <att name="NODE_LABEL_WIDTH" value="200.0" type="string" cy:type="String"/>
      <att name="NODE_NESTED_NETWORK_IMAGE_VISIBLE" value="true" type="string" cy:type="String"/>
      <att name="NODE_CUSTOMGRAPHICS_1" value="org.cytoscape.cg.model.NullCustomGraphics,0,[ Remove Graphics ]," type="string" cy:type="String"/>
      <att name="NODE_CUSTOMGRAPHICS_4" value="org.cytoscape.cg.model.NullCustomGraphics,0,[ Remove Graphics ]," type="string" cy:type="String"/>
      <att name="NODE_CUSTOMGRAPHICS_8" value="org.cytoscape.cg.model.NullCustomGraphics,0,[ Remove Graphics ]," type="string" cy:type="String"/>
      <att name="NODE_CUSTOMGRAPHICS_SIZE_8" value="35.0" type="string" cy:type="String"/>
      <att name="NODE_LABEL_BACKGROUND_SHAPE" value="NONE" type="string" cy:type="String"/>
      <att name="NODE_SELECTED_PAINT" value="#FFFF00" type="string" cy:type="String"/>
      <att name="NODE_CUSTOMGRAPHICS_SIZE_2" value="35.0" type="string" cy:type="String"/>
      <att name="NODE_TOOLTIP" value="" type="string" cy:type="String"/>
      <att name="COMPOUND_NODE_SHAPE" value="ROUND_RECTANGLE" type="string" cy:type="String"/>
      <att name="NODE_BORDER_STROKE" value="SOLID" type="string" cy:type="String"/>
      <att name="NODE_DEPTH" value="0.0" type="string" cy:type="String"/>
      <att name="NODE_LABEL_BACKGROUND_TRANSPARENCY" value="255" type="string" cy:type="String"/>
      <att name="NODE_LABEL_TRANSPARENCY" value="255" type="string" cy:type="String"/>
      <att name="NODE_LABEL_POSITION" value="C,C,c,0.00,0.00" type="string" cy:type="String"/>
      <att name="NODE_CUSTOMGRAPHICS_POSITION_4" value="C,C,c,0.00,0.00" type="string" cy:type="String"/>
      <att name="NODE_CUSTOMGRAPHICS_SIZE_9" value="35.0" type="string" cy:type="String"/>
      <att name="NODE_CUSTOMGRAPHICS_SIZE_3" value="35.0" type="string" cy:type="String"/>
      <att name="NODE_CUSTOMGRAPHICS_SIZE_1" value="35.0" type="string" cy:type="String"/>
      <att name="NODE_CUSTOMGRAPHICS_POSITION_8" value="C,C,c,0.00,0.00" type="string" cy:type="String"/>
      <att name="NODE_CUSTOMGRAPHICS_POSITION_9" value="C,C,c,0.00,0.00" type="string" cy:type="String"/>
      <att name="COMPOUND_NODE_PADDING" value="10.0" type="string" cy:type="String"/>
      <att name="NODE_CUSTOMGRAPHICS_SIZE_4" value="35.0" type="string" cy:type="String"/>
      <att name="NODE_LABEL_FONT_FACE" value="SansSerif.plain,plain,12" type="string" cy:type="String"/>
      <att name="NODE_CUSTOMGRAPHICS_POSITION_5" value="C,C,c,0.00,0.00" type="string" cy:type="String"/>
      <att name="NODE_CUSTOMGRAPHICS_POSITION_1" value="C,C,c,0.00,0.00" type="string" cy:type="String"/>
      <att name="NODE_CUSTOMGRAPHICS_POSITION_2" value="C,C,c,0.00,0.00" type="string" cy:type="String"/>
      <att name="NODE_TRANSPARENCY" value="255" type="string" cy:type="String"/>
      <att name="NODE_CUSTOMGRAPHICS_2" value="org.cytoscape.cg.model.NullCustomGraphics,0,[ Remove Graphics ]," type="string" cy:type="String"/>
      <att name="NODE_LABEL_ROTATION" value="0.0" type="string" cy:type="String"/>
      <att name="NODE_CUSTOMGRAPHICS_5" value="org.cytoscape.cg.model.NullCustomGraphics,0,[ Remove Graphics ]," type="string" cy:type="String"/>
      <att name="NODE_LABEL" value="" type="string" cy:type="String"/>
      <att name="NODE_CUSTOMGRAPHICS_POSITION_3" value="C,C,c,0.00,0.00" type="string" cy:type="String"/>
      <att name="NODE_CUSTOMGRAPHICS_POSITION_7" value="C,C,c,0.00,0.00" type="string" cy:type="String"/>
      <att name="NODE_LABEL_BACKGROUND_COLOR" value="#B6B6B6" type="string" cy:type="String"/>
      <att name="NODE_BORDER_TRANSPARENCY" value="255" type="string" cy:type="String"/>
      <att name="NODE_CUSTOMGRAPHICS_3" value="org.cytoscape.cg.model.NullCustomGraphics,0,[ Remove Graphics ]," type="string" cy:type="String"/>
      <att name="NODE_CUSTOMGRAPHICS_SIZE_5" value="35.0" type="string" cy:type="String"/>
    </graphics>
  </node>
  <node id="949" label="zzzz223">
    <att name="shared name" value="zzzz223" type="string" cy:type="String"/>
    <att name="name" value="zzzz223" type="string" cy:type="String"/>
    <att name="selected" value="0" type="boolean" cy:type="Boolean"/>
    <att name="AlbA" value="A0A970Q2J3" type="string" cy:type="String"/>
    <att name="AlbB" value="A0A970Q5E2" type="string" cy:type="String"/>
    <att name="Fusion" type="string" cy:type="String"/>
    <att name="CDPS" type="string" cy:type="String"/>
    <att name="Genome ID" value="JAAYJF010000041" type="string" cy:type="String"/>
    <att name="Organism" value="Clostridiales bacterium." type="string" cy:type="String"/>
    <att name="Phylum" value="Bacillota" type="string" cy:type="String"/>
    <att name="Domain" value="Bacteria" type="string" cy:type="String"/>
    <att name="Concatenated Accessions" value="A0A970Q2J3||A0A970Q5E2" type="string" cy:type="String"/>
    <att name="Concatenated Sequence" value="MAFDELVVSRRSVRQYNEKNVERDKIEVLVNAAMWAPTAGNLQPLHFVVVRDKGVLEKVKLFSPGMPKTAPCVIAICADLEEAKLKGGEFAKKIAPVDSAFAAQNILLKAHHLRLGTCVVKSYNEKSIARILGLPGEMAVLMLIAVGYYDKRPKAPVRKSLSEVLHYENWEGGLKQDEMNKKDQARIFTFLLTSARGCVDEPPLYGPLRLLEVYSLLLEMLKPEETDGFYYKLNEKIEELKDKCMEDEVQFVDGLDRVLEELTDHVMDM" type="string" cy:type="String"/>
    <att name="Hydantoin associated?" value="Yes" type="string" cy:type="String"/>
    <graphics z="0.0" width="0.0" w="15.0" type="ELLIPSE" h="15.0" y="392.83576642335765" fill="#4EB3D3" x="93.77737226277378" outline="#CCCCCC">
      <att name="NODE_VISIBLE" value="true" type="string" cy:type="String"/>
      <att name="NODE_LABEL_FONT_SIZE" value="12" type="string" cy:type="String"/>
      <att name="NODE_CUSTOMGRAPHICS_POSITION_6" value="C,C,c,0.00,0.00" type="string" cy:type="String"/>
      <att name="NODE_CUSTOMGRAPHICS_6" value="org.cytoscape.cg.model.NullCustomGraphics,0,[ Remove Graphics ]," type="string" cy:type="String"/>
      <att name="NODE_CUSTOMGRAPHICS_SIZE_7" value="35.0" type="string" cy:type="String"/>
      <att name="NODE_SELECTED" value="false" type="string" cy:type="String"/>
      <att name="NODE_LABEL_COLOR" value="#000000" type="string" cy:type="String"/>
      <att name="NODE_CUSTOMGRAPHICS_SIZE_6" value="35.0" type="string" cy:type="String"/>
      <att name="NODE_CUSTOMGRAPHICS_9" value="org.cytoscape.cg.model.NullCustomGraphics,0,[ Remove Graphics ]," type="string" cy:type="String"/>
      <att name="NODE_CUSTOMGRAPHICS_7" value="org.cytoscape.cg.model.NullCustomGraphics,0,[ Remove Graphics ]," type="string" cy:type="String"/>
      <att name="NODE_LABEL_WIDTH" value="200.0" type="string" cy:type="String"/>
      <att name="NODE_NESTED_NETWORK_IMAGE_VISIBLE" value="true" type="string" cy:type="String"/>
      <att name="NODE_CUSTOMGRAPHICS_1" value="org.cytoscape.cg.model.NullCustomGraphics,0,[ Remove Graphics ]," type="string" cy:type="String"/>
      <att name="NODE_CUSTOMGRAPHICS_4" value="org.cytoscape.cg.model.NullCustomGraphics,0,[ Remove Graphics ]," type="string" cy:type="String"/>
      <att name="NODE_CUSTOMGRAPHICS_8" value="org.cytoscape.cg.model.NullCustomGraphics,0,[ Remove Graphics ]," type="string" cy:type="String"/>
      <att name="NODE_CUSTOMGRAPHICS_SIZE_8" value="35.0" type="string" cy:type="String"/>
      <att name="NODE_LABEL_BACKGROUND_SHAPE" value="NONE" type="string" cy:type="String"/>
      <att name="NODE_SELECTED_PAINT" value="#FFFF00" type="string" cy:type="String"/>
      <att name="NODE_CUSTOMGRAPHICS_SIZE_2" value="35.0" type="string" cy:type="String"/>
      <att name="NODE_TOOLTIP" value="" type="string" cy:type="String"/>
      <att name="COMPOUND_NODE_SHAPE" value="ROUND_RECTANGLE" type="string" cy:type="String"/>
      <att name="NODE_BORDER_STROKE" value="SOLID" type="string" cy:type="String"/>
      <att name="NODE_DEPTH" value="0.0" type="string" cy:type="String"/>
      <att name="NODE_LABEL_BACKGROUND_TRANSPARENCY" value="255" type="string" cy:type="String"/>
      <att name="NODE_LABEL_TRANSPARENCY" value="255" type="string" cy:type="String"/>
      <att name="NODE_LABEL_POSITION" value="C,C,c,0.00,0.00" type="string" cy:type="String"/>
      <att name="NODE_CUSTOMGRAPHICS_POSITION_4" value="C,C,c,0.00,0.00" type="string" cy:type="String"/>
      <att name="NODE_CUSTOMGRAPHICS_SIZE_9" value="35.0" type="string" cy:type="String"/>
      <att name="NODE_CUSTOMGRAPHICS_SIZE_3" value="35.0" type="string" cy:type="String"/>
      <att name="NODE_CUSTOMGRAPHICS_SIZE_1" value="35.0" type="string" cy:type="String"/>
      <att name="NODE_CUSTOMGRAPHICS_POSITION_8" value="C,C,c,0.00,0.00" type="string" cy:type="String"/>
      <att name="NODE_CUSTOMGRAPHICS_POSITION_9" value="C,C,c,0.00,0.00" type="string" cy:type="String"/>
      <att name="COMPOUND_NODE_PADDING" value="10.0" type="string" cy:type="String"/>
      <att name="NODE_CUSTOMGRAPHICS_SIZE_4" value="35.0" type="string" cy:type="String"/>
      <att name="NODE_LABEL_FONT_FACE" value="SansSerif.plain,plain,12" type="string" cy:type="String"/>
      <att name="NODE_CUSTOMGRAPHICS_POSITION_5" value="C,C,c,0.00,0.00" type="string" cy:type="String"/>
      <att name="NODE_CUSTOMGRAPHICS_POSITION_1" value="C,C,c,0.00,0.00" type="string" cy:type="String"/>
      <att name="NODE_CUSTOMGRAPHICS_POSITION_2" value="C,C,c,0.00,0.00" type="string" cy:type="String"/>
      <att name="NODE_TRANSPARENCY" value="255" type="string" cy:type="String"/>
      <att name="NODE_CUSTOMGRAPHICS_2" value="org.cytoscape.cg.model.NullCustomGraphics,0,[ Remove Graphics ]," type="string" cy:type="String"/>
      <att name="NODE_LABEL_ROTATION" value="0.0" type="string" cy:type="String"/>
      <att name="NODE_CUSTOMGRAPHICS_5" value="org.cytoscape.cg.model.NullCustomGraphics,0,[ Remove Graphics ]," type="string" cy:type="String"/>
      <att name="NODE_LABEL" value="" type="string" cy:type="String"/>
      <att name="NODE_CUSTOMGRAPHICS_POSITION_3" value="C,C,c,0.00,0.00" type="string" cy:type="String"/>
      <att name="NODE_CUSTOMGRAPHICS_POSITION_7" value="C,C,c,0.00,0.00" type="string" cy:type="String"/>
      <att name="NODE_LABEL_BACKGROUND_COLOR" value="#B6B6B6" type="string" cy:type="String"/>
      <att name="NODE_BORDER_TRANSPARENCY" value="255" type="string" cy:type="String"/>
      <att name="NODE_CUSTOMGRAPHICS_3" value="org.cytoscape.cg.model.NullCustomGraphics,0,[ Remove Graphics ]," type="string" cy:type="String"/>
      <att name="NODE_CUSTOMGRAPHICS_SIZE_5" value="35.0" type="string" cy:type="String"/>
    </graphics>
  </node>
  <node id="945" label="zzzz224">
    <att name="shared name" value="zzzz224" type="string" cy:type="String"/>
    <att name="name" value="zzzz224" type="string" cy:type="String"/>
    <att name="selected" value="0" type="boolean" cy:type="Boolean"/>
    <att name="AlbA" value="A0A971W0T7" type="string" cy:type="String"/>
    <att name="AlbB" value="A0A971W0P7" type="string" cy:type="String"/>
    <att name="Fusion" type="string" cy:type="String"/>
    <att name="CDPS" type="string" cy:type="String"/>
    <att name="Genome ID" value="JAAYEV010000075" type="string" cy:type="String"/>
    <att name="Organism" value="Clostridiales bacterium." type="string" cy:type="String"/>
    <att name="Phylum" value="Bacillota" type="string" cy:type="String"/>
    <att name="Domain" value="Bacteria" type="string" cy:type="String"/>
    <att name="Concatenated Accessions" value="A0A971W0T7||A0A971W0P7" type="string" cy:type="String"/>
    <att name="Concatenated Sequence" value="MTFDEMVVSRRSVRQYNDREVEKDKIEAMIHAAIWAPNAGNFQVLRFVAARDKGTLEKMKMFSPGMPRTAPCVIAICADLGEAEKRGGEFAKKIVPFDAAFAAQNMLLKAHHLGLGTCVVKSYNEKSINRILKLPGEVTVLLLVTVGYYDTVPEAPERKNLSEVLHYESWESEMRRDEQGMNRDDQARMFTFLVTSARGCVDEPPIYGPLRLLEAYSMLLDMQEPGETDEFYYRLNEKIEVLKDMCMIDEGRFIDGLDRVIKELTDHILGGE" type="string" cy:type="String"/>
    <att name="Hydantoin associated?" value="Yes" type="string" cy:type="String"/>
    <graphics z="0.0" width="0.0" w="15.0" type="ELLIPSE" h="15.0" y="362.83576642335765" fill="#4EB3D3" x="123.77737226277378" outline="#CCCCCC">
      <att name="NODE_VISIBLE" value="true" type="string" cy:type="String"/>
      <att name="NODE_LABEL_FONT_SIZE" value="12" type="string" cy:type="String"/>
      <att name="NODE_CUSTOMGRAPHICS_POSITION_6" value="C,C,c,0.00,0.00" type="string" cy:type="String"/>
      <att name="NODE_CUSTOMGRAPHICS_6" value="org.cytoscape.cg.model.NullCustomGraphics,0,[ Remove Graphics ]," type="string" cy:type="String"/>
      <att name="NODE_CUSTOMGRAPHICS_SIZE_7" value="35.0" type="string" cy:type="String"/>
      <att name="NODE_SELECTED" value="false" type="string" cy:type="String"/>
      <att name="NODE_LABEL_COLOR" value="#000000" type="string" cy:type="String"/>
      <att name="NODE_CUSTOMGRAPHICS_SIZE_6" value="35.0" type="string" cy:type="String"/>
      <att name="NODE_CUSTOMGRAPHICS_9" value="org.cytoscape.cg.model.NullCustomGraphics,0,[ Remove Graphics ]," type="string" cy:type="String"/>
      <att name="NODE_CUSTOMGRAPHICS_7" value="org.cytoscape.cg.model.NullCustomGraphics,0,[ Remove Graphics ]," type="string" cy:type="String"/>
      <att name="NODE_LABEL_WIDTH" value="200.0" type="string" cy:type="String"/>
      <att name="NODE_NESTED_NETWORK_IMAGE_VISIBLE" value="true" type="string" cy:type="String"/>
      <att name="NODE_CUSTOMGRAPHICS_1" value="org.cytoscape.cg.model.NullCustomGraphics,0,[ Remove Graphics ]," type="string" cy:type="String"/>
      <att name="NODE_CUSTOMGRAPHICS_4" value="org.cytoscape.cg.model.NullCustomGraphics,0,[ Remove Graphics ]," type="string" cy:type="String"/>
      <att name="NODE_CUSTOMGRAPHICS_8" value="org.cytoscape.cg.model.NullCustomGraphics,0,[ Remove Graphics ]," type="string" cy:type="String"/>
      <att name="NODE_CUSTOMGRAPHICS_SIZE_8" value="35.0" type="string" cy:type="String"/>
      <att name="NODE_LABEL_BACKGROUND_SHAPE" value="NONE" type="string" cy:type="String"/>
      <att name="NODE_SELECTED_PAINT" value="#FFFF00" type="string" cy:type="String"/>
      <att name="NODE_CUSTOMGRAPHICS_SIZE_2" value="35.0" type="string" cy:type="String"/>
      <att name="NODE_TOOLTIP" value="" type="string" cy:type="String"/>
      <att name="COMPOUND_NODE_SHAPE" value="ROUND_RECTANGLE" type="string" cy:type="String"/>
      <att name="NODE_BORDER_STROKE" value="SOLID" type="string" cy:type="String"/>
      <att name="NODE_DEPTH" value="0.0" type="string" cy:type="String"/>
      <att name="NODE_LABEL_BACKGROUND_TRANSPARENCY" value="255" type="string" cy:type="String"/>
      <att name="NODE_LABEL_TRANSPARENCY" value="255" type="string" cy:type="String"/>
      <att name="NODE_LABEL_POSITION" value="C,C,c,0.00,0.00" type="string" cy:type="String"/>
      <att name="NODE_CUSTOMGRAPHICS_POSITION_4" value="C,C,c,0.00,0.00" type="string" cy:type="String"/>
      <att name="NODE_CUSTOMGRAPHICS_SIZE_9" value="35.0" type="string" cy:type="String"/>
      <att name="NODE_CUSTOMGRAPHICS_SIZE_3" value="35.0" type="string" cy:type="String"/>
      <att name="NODE_CUSTOMGRAPHICS_SIZE_1" value="35.0" type="string" cy:type="String"/>
      <att name="NODE_CUSTOMGRAPHICS_POSITION_8" value="C,C,c,0.00,0.00" type="string" cy:type="String"/>
      <att name="NODE_CUSTOMGRAPHICS_POSITION_9" value="C,C,c,0.00,0.00" type="string" cy:type="String"/>
      <att name="COMPOUND_NODE_PADDING" value="10.0" type="string" cy:type="String"/>
      <att name="NODE_CUSTOMGRAPHICS_SIZE_4" value="35.0" type="string" cy:type="String"/>
      <att name="NODE_LABEL_FONT_FACE" value="SansSerif.plain,plain,12" type="string" cy:type="String"/>
      <att name="NODE_CUSTOMGRAPHICS_POSITION_5" value="C,C,c,0.00,0.00" type="string" cy:type="String"/>
      <att name="NODE_CUSTOMGRAPHICS_POSITION_1" value="C,C,c,0.00,0.00" type="string" cy:type="String"/>
      <att name="NODE_CUSTOMGRAPHICS_POSITION_2" value="C,C,c,0.00,0.00" type="string" cy:type="String"/>
      <att name="NODE_TRANSPARENCY" value="255" type="string" cy:type="String"/>
      <att name="NODE_CUSTOMGRAPHICS_2" value="org.cytoscape.cg.model.NullCustomGraphics,0,[ Remove Graphics ]," type="string" cy:type="String"/>
      <att name="NODE_LABEL_ROTATION" value="0.0" type="string" cy:type="String"/>
      <att name="NODE_CUSTOMGRAPHICS_5" value="org.cytoscape.cg.model.NullCustomGraphics,0,[ Remove Graphics ]," type="string" cy:type="String"/>
      <att name="NODE_LABEL" value="" type="string" cy:type="String"/>
      <att name="NODE_CUSTOMGRAPHICS_POSITION_3" value="C,C,c,0.00,0.00" type="string" cy:type="String"/>
      <att name="NODE_CUSTOMGRAPHICS_POSITION_7" value="C,C,c,0.00,0.00" type="string" cy:type="String"/>
      <att name="NODE_LABEL_BACKGROUND_COLOR" value="#B6B6B6" type="string" cy:type="String"/>
      <att name="NODE_BORDER_TRANSPARENCY" value="255" type="string" cy:type="String"/>
      <att name="NODE_CUSTOMGRAPHICS_3" value="org.cytoscape.cg.model.NullCustomGraphics,0,[ Remove Graphics ]," type="string" cy:type="String"/>
      <att name="NODE_CUSTOMGRAPHICS_SIZE_5" value="35.0" type="string" cy:type="String"/>
    </graphics>
  </node>
  <node id="941" label="zzzz225">
    <att name="shared name" value="zzzz225" type="string" cy:type="String"/>
    <att name="name" value="zzzz225" type="string" cy:type="String"/>
    <att name="selected" value="0" type="boolean" cy:type="Boolean"/>
    <att name="AlbA" value="A0A972SBA2" type="string" cy:type="String"/>
    <att name="AlbB" value="A0A972N843" type="string" cy:type="String"/>
    <att name="Fusion" type="string" cy:type="String"/>
    <att name="CDPS" type="string" cy:type="String"/>
    <att name="Genome ID" value="JAADDB010000275" type="string" cy:type="String"/>
    <att name="Organism" value="Chloroflexi bacterium." type="string" cy:type="String"/>
    <att name="Phylum" value="Chloroflexota" type="string" cy:type="String"/>
    <att name="Domain" value="Bacteria" type="string" cy:type="String"/>
    <att name="Concatenated Accessions" value="A0A972SBA2||A0A972N843" type="string" cy:type="String"/>
    <att name="Concatenated Sequence" value="MDTLQAIFTRRCVRSFTQDPVPDEVLRQVLEAGVAAASAGNSQPWGFVVVRDPARLAVLRALSPGIIDDPPVVIVVGLDQARVRRYGGKEGEQFAWMSVGIAVQNMLLAAHSLGLGACPVGSFHRKGVRAYLDFPPDVEPVLYVILGHPRVKPTPPGRRNWETVCFAETWGVAYEMSDQGLKRDLTLLVGYLLTSAHGLYGEPPDYGPFRLLDAAGRLLHLMRAHGLWNPEMDAWVEVIDRERFGNSTDEELRAVLDDLILAWVDAVKSSTSGQGETR" type="string" cy:type="String"/>
    <att name="Hydantoin associated?" value="Yes" type="string" cy:type="String"/>
    <graphics z="0.0" width="0.0" w="15.0" type="ELLIPSE" h="15.0" y="-184.16423357664235" fill="#4EB3D3" x="-194.22262773722622" outline="#CCCCCC">
      <att name="NODE_VISIBLE" value="true" type="string" cy:type="String"/>
      <att name="NODE_LABEL_FONT_SIZE" value="12" type="string" cy:type="String"/>
      <att name="NODE_CUSTOMGRAPHICS_POSITION_6" value="C,C,c,0.00,0.00" type="string" cy:type="String"/>
      <att name="NODE_CUSTOMGRAPHICS_6" value="org.cytoscape.cg.model.NullCustomGraphics,0,[ Remove Graphics ]," type="string" cy:type="String"/>
      <att name="NODE_CUSTOMGRAPHICS_SIZE_7" value="35.0" type="string" cy:type="String"/>
      <att name="NODE_SELECTED" value="false" type="string" cy:type="String"/>
      <att name="NODE_LABEL_COLOR" value="#000000" type="string" cy:type="String"/>
      <att name="NODE_CUSTOMGRAPHICS_SIZE_6" value="35.0" type="string" cy:type="String"/>
      <att name="NODE_CUSTOMGRAPHICS_9" value="org.cytoscape.cg.model.NullCustomGraphics,0,[ Remove Graphics ]," type="string" cy:type="String"/>
      <att name="NODE_CUSTOMGRAPHICS_7" value="org.cytoscape.cg.model.NullCustomGraphics,0,[ Remove Graphics ]," type="string" cy:type="String"/>
      <att name="NODE_LABEL_WIDTH" value="200.0" type="string" cy:type="String"/>
      <att name="NODE_NESTED_NETWORK_IMAGE_VISIBLE" value="true" type="string" cy:type="String"/>
      <att name="NODE_CUSTOMGRAPHICS_1" value="org.cytoscape.cg.model.NullCustomGraphics,0,[ Remove Graphics ]," type="string" cy:type="String"/>
      <att name="NODE_CUSTOMGRAPHICS_4" value="org.cytoscape.cg.model.NullCustomGraphics,0,[ Remove Graphics ]," type="string" cy:type="String"/>
      <att name="NODE_CUSTOMGRAPHICS_8" value="org.cytoscape.cg.model.NullCustomGraphics,0,[ Remove Graphics ]," type="string" cy:type="String"/>
      <att name="NODE_CUSTOMGRAPHICS_SIZE_8" value="35.0" type="string" cy:type="String"/>
      <att name="NODE_LABEL_BACKGROUND_SHAPE" value="NONE" type="string" cy:type="String"/>
      <att name="NODE_SELECTED_PAINT" value="#FFFF00" type="string" cy:type="String"/>
      <att name="NODE_CUSTOMGRAPHICS_SIZE_2" value="35.0" type="string" cy:type="String"/>
      <att name="NODE_TOOLTIP" value="" type="string" cy:type="String"/>
      <att name="COMPOUND_NODE_SHAPE" value="ROUND_RECTANGLE" type="string" cy:type="String"/>
      <att name="NODE_BORDER_STROKE" value="SOLID" type="string" cy:type="String"/>
      <att name="NODE_DEPTH" value="0.0" type="string" cy:type="String"/>
      <att name="NODE_LABEL_BACKGROUND_TRANSPARENCY" value="255" type="string" cy:type="String"/>
      <att name="NODE_LABEL_TRANSPARENCY" value="255" type="string" cy:type="String"/>
      <att name="NODE_LABEL_POSITION" value="C,C,c,0.00,0.00" type="string" cy:type="String"/>
      <att name="NODE_CUSTOMGRAPHICS_POSITION_4" value="C,C,c,0.00,0.00" type="string" cy:type="String"/>
      <att name="NODE_CUSTOMGRAPHICS_SIZE_9" value="35.0" type="string" cy:type="String"/>
      <att name="NODE_CUSTOMGRAPHICS_SIZE_3" value="35.0" type="string" cy:type="String"/>
      <att name="NODE_CUSTOMGRAPHICS_SIZE_1" value="35.0" type="string" cy:type="String"/>
      <att name="NODE_CUSTOMGRAPHICS_POSITION_8" value="C,C,c,0.00,0.00" type="string" cy:type="String"/>
      <att name="NODE_CUSTOMGRAPHICS_POSITION_9" value="C,C,c,0.00,0.00" type="string" cy:type="String"/>
      <att name="COMPOUND_NODE_PADDING" value="10.0" type="string" cy:type="String"/>
      <att name="NODE_CUSTOMGRAPHICS_SIZE_4" value="35.0" type="string" cy:type="String"/>
      <att name="NODE_LABEL_FONT_FACE" value="SansSerif.plain,plain,12" type="string" cy:type="String"/>
      <att name="NODE_CUSTOMGRAPHICS_POSITION_5" value="C,C,c,0.00,0.00" type="string" cy:type="String"/>
      <att name="NODE_CUSTOMGRAPHICS_POSITION_1" value="C,C,c,0.00,0.00" type="string" cy:type="String"/>
      <att name="NODE_CUSTOMGRAPHICS_POSITION_2" value="C,C,c,0.00,0.00" type="string" cy:type="String"/>
      <att name="NODE_TRANSPARENCY" value="255" type="string" cy:type="String"/>
      <att name="NODE_CUSTOMGRAPHICS_2" value="org.cytoscape.cg.model.NullCustomGraphics,0,[ Remove Graphics ]," type="string" cy:type="String"/>
      <att name="NODE_LABEL_ROTATION" value="0.0" type="string" cy:type="String"/>
      <att name="NODE_CUSTOMGRAPHICS_5" value="org.cytoscape.cg.model.NullCustomGraphics,0,[ Remove Graphics ]," type="string" cy:type="String"/>
      <att name="NODE_LABEL" value="" type="string" cy:type="String"/>
      <att name="NODE_CUSTOMGRAPHICS_POSITION_3" value="C,C,c,0.00,0.00" type="string" cy:type="String"/>
      <att name="NODE_CUSTOMGRAPHICS_POSITION_7" value="C,C,c,0.00,0.00" type="string" cy:type="String"/>
      <att name="NODE_LABEL_BACKGROUND_COLOR" value="#B6B6B6" type="string" cy:type="String"/>
      <att name="NODE_BORDER_TRANSPARENCY" value="255" type="string" cy:type="String"/>
      <att name="NODE_CUSTOMGRAPHICS_3" value="org.cytoscape.cg.model.NullCustomGraphics,0,[ Remove Graphics ]," type="string" cy:type="String"/>
      <att name="NODE_CUSTOMGRAPHICS_SIZE_5" value="35.0" type="string" cy:type="String"/>
    </graphics>
  </node>
  <node id="937" label="zzzz227">
    <att name="shared name" value="zzzz227" type="string" cy:type="String"/>
    <att name="name" value="zzzz227" type="string" cy:type="String"/>
    <att name="selected" value="0" type="boolean" cy:type="Boolean"/>
    <att name="AlbA" value="A0A9D1YI87" type="string" cy:type="String"/>
    <att name="AlbB" value="A0A9D1YJ97" type="string" cy:type="String"/>
    <att name="Fusion" type="string" cy:type="String"/>
    <att name="CDPS" type="string" cy:type="String"/>
    <att name="Genome ID" value="DXDF01000010" type="string" cy:type="String"/>
    <att name="Organism" value="Candidatus Dorea merdavium." type="string" cy:type="String"/>
    <att name="Phylum" value="Bacillota" type="string" cy:type="String"/>
    <att name="Domain" value="Bacteria" type="string" cy:type="String"/>
    <att name="Concatenated Accessions" value="A0A9D1YI87||A0A9D1YJ97" type="string" cy:type="String"/>
    <att name="Concatenated Sequence" value="MELLTAINERHSIRSFEEKKVPEELLLKLADAAQKAPSASNLQAWRFLFVTDEEKREKVDFFSPGLSGRPPVILVICSDMAKALKRGGENAKKYGCMMDAAMAAENLMLAAREYGLGTCAIKSYNETAVRKILEIPEDYRIELIVSIGYPKGEPRCPARPAVEEIAFFNSFGEAGRKEMERGELELLIYLITSAQGLPGEPRIYGSIRLTEAAYKLCRILLEREPENAKLKALAERLEQDKGKALSQEEDFWNMLQDVSGMLVECM" type="string" cy:type="String"/>
    <att name="Hydantoin associated?" value="Yes" type="string" cy:type="String"/>
    <graphics z="0.0" width="0.0" w="15.0" type="ELLIPSE" h="15.0" y="-382.16423357664235" fill="#4EB3D3" x="19.77737226277378" outline="#CCCCCC">
      <att name="NODE_VISIBLE" value="true" type="string" cy:type="String"/>
      <att name="NODE_LABEL_FONT_SIZE" value="12" type="string" cy:type="String"/>
      <att name="NODE_CUSTOMGRAPHICS_POSITION_6" value="C,C,c,0.00,0.00" type="string" cy:type="String"/>
      <att name="NODE_CUSTOMGRAPHICS_6" value="org.cytoscape.cg.model.NullCustomGraphics,0,[ Remove Graphics ]," type="string" cy:type="String"/>
      <att name="NODE_CUSTOMGRAPHICS_SIZE_7" value="35.0" type="string" cy:type="String"/>
      <att name="NODE_SELECTED" value="false" type="string" cy:type="String"/>
      <att name="NODE_LABEL_COLOR" value="#000000" type="string" cy:type="String"/>
      <att name="NODE_CUSTOMGRAPHICS_SIZE_6" value="35.0" type="string" cy:type="String"/>
      <att name="NODE_CUSTOMGRAPHICS_9" value="org.cytoscape.cg.model.NullCustomGraphics,0,[ Remove Graphics ]," type="string" cy:type="String"/>
      <att name="NODE_CUSTOMGRAPHICS_7" value="org.cytoscape.cg.model.NullCustomGraphics,0,[ Remove Graphics ]," type="string" cy:type="String"/>
      <att name="NODE_LABEL_WIDTH" value="200.0" type="string" cy:type="String"/>
      <att name="NODE_NESTED_NETWORK_IMAGE_VISIBLE" value="true" type="string" cy:type="String"/>
      <att name="NODE_CUSTOMGRAPHICS_1" value="org.cytoscape.cg.model.NullCustomGraphics,0,[ Remove Graphics ]," type="string" cy:type="String"/>
      <att name="NODE_CUSTOMGRAPHICS_4" value="org.cytoscape.cg.model.NullCustomGraphics,0,[ Remove Graphics ]," type="string" cy:type="String"/>
      <att name="NODE_CUSTOMGRAPHICS_8" value="org.cytoscape.cg.model.NullCustomGraphics,0,[ Remove Graphics ]," type="string" cy:type="String"/>
      <att name="NODE_CUSTOMGRAPHICS_SIZE_8" value="35.0" type="string" cy:type="String"/>
      <att name="NODE_LABEL_BACKGROUND_SHAPE" value="NONE" type="string" cy:type="String"/>
      <att name="NODE_SELECTED_PAINT" value="#FFFF00" type="string" cy:type="String"/>
      <att name="NODE_CUSTOMGRAPHICS_SIZE_2" value="35.0" type="string" cy:type="String"/>
      <att name="NODE_TOOLTIP" value="" type="string" cy:type="String"/>
      <att name="COMPOUND_NODE_SHAPE" value="ROUND_RECTANGLE" type="string" cy:type="String"/>
      <att name="NODE_BORDER_STROKE" value="SOLID" type="string" cy:type="String"/>
      <att name="NODE_DEPTH" value="0.0" type="string" cy:type="String"/>
      <att name="NODE_LABEL_BACKGROUND_TRANSPARENCY" value="255" type="string" cy:type="String"/>
      <att name="NODE_LABEL_TRANSPARENCY" value="255" type="string" cy:type="String"/>
      <att name="NODE_LABEL_POSITION" value="C,C,c,0.00,0.00" type="string" cy:type="String"/>
      <att name="NODE_CUSTOMGRAPHICS_POSITION_4" value="C,C,c,0.00,0.00" type="string" cy:type="String"/>
      <att name="NODE_CUSTOMGRAPHICS_SIZE_9" value="35.0" type="string" cy:type="String"/>
      <att name="NODE_CUSTOMGRAPHICS_SIZE_3" value="35.0" type="string" cy:type="String"/>
      <att name="NODE_CUSTOMGRAPHICS_SIZE_1" value="35.0" type="string" cy:type="String"/>
      <att name="NODE_CUSTOMGRAPHICS_POSITION_8" value="C,C,c,0.00,0.00" type="string" cy:type="String"/>
      <att name="NODE_CUSTOMGRAPHICS_POSITION_9" value="C,C,c,0.00,0.00" type="string" cy:type="String"/>
      <att name="COMPOUND_NODE_PADDING" value="10.0" type="string" cy:type="String"/>
      <att name="NODE_CUSTOMGRAPHICS_SIZE_4" value="35.0" type="string" cy:type="String"/>
      <att name="NODE_LABEL_FONT_FACE" value="SansSerif.plain,plain,12" type="string" cy:type="String"/>
      <att name="NODE_CUSTOMGRAPHICS_POSITION_5" value="C,C,c,0.00,0.00" type="string" cy:type="String"/>
      <att name="NODE_CUSTOMGRAPHICS_POSITION_1" value="C,C,c,0.00,0.00" type="string" cy:type="String"/>
      <att name="NODE_CUSTOMGRAPHICS_POSITION_2" value="C,C,c,0.00,0.00" type="string" cy:type="String"/>
      <att name="NODE_TRANSPARENCY" value="255" type="string" cy:type="String"/>
      <att name="NODE_CUSTOMGRAPHICS_2" value="org.cytoscape.cg.model.NullCustomGraphics,0,[ Remove Graphics ]," type="string" cy:type="String"/>
      <att name="NODE_LABEL_ROTATION" value="0.0" type="string" cy:type="String"/>
      <att name="NODE_CUSTOMGRAPHICS_5" value="org.cytoscape.cg.model.NullCustomGraphics,0,[ Remove Graphics ]," type="string" cy:type="String"/>
      <att name="NODE_LABEL" value="" type="string" cy:type="String"/>
      <att name="NODE_CUSTOMGRAPHICS_POSITION_3" value="C,C,c,0.00,0.00" type="string" cy:type="String"/>
      <att name="NODE_CUSTOMGRAPHICS_POSITION_7" value="C,C,c,0.00,0.00" type="string" cy:type="String"/>
      <att name="NODE_LABEL_BACKGROUND_COLOR" value="#B6B6B6" type="string" cy:type="String"/>
      <att name="NODE_BORDER_TRANSPARENCY" value="255" type="string" cy:type="String"/>
      <att name="NODE_CUSTOMGRAPHICS_3" value="org.cytoscape.cg.model.NullCustomGraphics,0,[ Remove Graphics ]," type="string" cy:type="String"/>
      <att name="NODE_CUSTOMGRAPHICS_SIZE_5" value="35.0" type="string" cy:type="String"/>
    </graphics>
  </node>
  <node id="933" label="zzzz228">
    <att name="shared name" value="zzzz228" type="string" cy:type="String"/>
    <att name="name" value="zzzz228" type="string" cy:type="String"/>
    <att name="selected" value="0" type="boolean" cy:type="Boolean"/>
    <att name="AlbA" value="A0A9E4KXM7" type="string" cy:type="String"/>
    <att name="AlbB" value="A0A9E4FZS3" type="string" cy:type="String"/>
    <att name="Fusion" type="string" cy:type="String"/>
    <att name="CDPS" type="string" cy:type="String"/>
    <att name="Genome ID" value="JAGWBC010000056" type="string" cy:type="String"/>
    <att name="Organism" value="Anaerolineae bacterium." type="string" cy:type="String"/>
    <att name="Phylum" value="Chloroflexota" type="string" cy:type="String"/>
    <att name="Domain" value="Bacteria" type="string" cy:type="String"/>
    <att name="Concatenated Accessions" value="A0A9E4KXM7||A0A9E4FZS3" type="string" cy:type="String"/>
    <att name="Concatenated Sequence" value="MSDAVLNNIRSRRVVREMSDQPVTRQQVETILEAARWAPSGGNLRPIRYIVIEDAETRRLIRLVSPGMFQKAPVLVLLCLNEEVMIEHSLPPSDRALLIDVGTAAQTIMLAAHGIGLASGPVTSYSKEAIRVILNLPASYSPEMFICIGHKAESTRRGMKAWKKINWRDLTHWERFPQAMSENWVLKEGEAVELLALLITSARIQLDEPAHYGPLRLLTATERLSGMILERASEKSREFLQGNVERIPELHMRMSDVDDYAAGLDGLCREVAECLLRHSTLEEDAS" type="string" cy:type="String"/>
    <att name="Hydantoin associated?" type="string" cy:type="String"/>
    <graphics z="0.0" width="0.0" w="15.0" type="ELLIPSE" h="15.0" y="32.835766423357654" fill="#4EB3D3" x="-243.22262773722622" outline="#CCCCCC">
      <att name="NODE_VISIBLE" value="true" type="string" cy:type="String"/>
      <att name="NODE_LABEL_FONT_SIZE" value="12" type="string" cy:type="String"/>
      <att name="NODE_CUSTOMGRAPHICS_POSITION_6" value="C,C,c,0.00,0.00" type="string" cy:type="String"/>
      <att name="NODE_CUSTOMGRAPHICS_6" value="org.cytoscape.cg.model.NullCustomGraphics,0,[ Remove Graphics ]," type="string" cy:type="String"/>
      <att name="NODE_CUSTOMGRAPHICS_SIZE_7" value="35.0" type="string" cy:type="String"/>
      <att name="NODE_SELECTED" value="false" type="string" cy:type="String"/>
      <att name="NODE_LABEL_COLOR" value="#000000" type="string" cy:type="String"/>
      <att name="NODE_CUSTOMGRAPHICS_SIZE_6" value="35.0" type="string" cy:type="String"/>
      <att name="NODE_CUSTOMGRAPHICS_9" value="org.cytoscape.cg.model.NullCustomGraphics,0,[ Remove Graphics ]," type="string" cy:type="String"/>
      <att name="NODE_CUSTOMGRAPHICS_7" value="org.cytoscape.cg.model.NullCustomGraphics,0,[ Remove Graphics ]," type="string" cy:type="String"/>
      <att name="NODE_LABEL_WIDTH" value="200.0" type="string" cy:type="String"/>
      <att name="NODE_NESTED_NETWORK_IMAGE_VISIBLE" value="true" type="string" cy:type="String"/>
      <att name="NODE_CUSTOMGRAPHICS_1" value="org.cytoscape.cg.model.NullCustomGraphics,0,[ Remove Graphics ]," type="string" cy:type="String"/>
      <att name="NODE_CUSTOMGRAPHICS_4" value="org.cytoscape.cg.model.NullCustomGraphics,0,[ Remove Graphics ]," type="string" cy:type="String"/>
      <att name="NODE_CUSTOMGRAPHICS_8" value="org.cytoscape.cg.model.NullCustomGraphics,0,[ Remove Graphics ]," type="string" cy:type="String"/>
      <att name="NODE_CUSTOMGRAPHICS_SIZE_8" value="35.0" type="string" cy:type="String"/>
      <att name="NODE_LABEL_BACKGROUND_SHAPE" value="NONE" type="string" cy:type="String"/>
      <att name="NODE_SELECTED_PAINT" value="#FFFF00" type="string" cy:type="String"/>
      <att name="NODE_CUSTOMGRAPHICS_SIZE_2" value="35.0" type="string" cy:type="String"/>
      <att name="NODE_TOOLTIP" value="" type="string" cy:type="String"/>
      <att name="COMPOUND_NODE_SHAPE" value="ROUND_RECTANGLE" type="string" cy:type="String"/>
      <att name="NODE_BORDER_STROKE" value="SOLID" type="string" cy:type="String"/>
      <att name="NODE_DEPTH" value="0.0" type="string" cy:type="String"/>
      <att name="NODE_LABEL_BACKGROUND_TRANSPARENCY" value="255" type="string" cy:type="String"/>
      <att name="NODE_LABEL_TRANSPARENCY" value="255" type="string" cy:type="String"/>
      <att name="NODE_LABEL_POSITION" value="C,C,c,0.00,0.00" type="string" cy:type="String"/>
      <att name="NODE_CUSTOMGRAPHICS_POSITION_4" value="C,C,c,0.00,0.00" type="string" cy:type="String"/>
      <att name="NODE_CUSTOMGRAPHICS_SIZE_9" value="35.0" type="string" cy:type="String"/>
      <att name="NODE_CUSTOMGRAPHICS_SIZE_3" value="35.0" type="string" cy:type="String"/>
      <att name="NODE_CUSTOMGRAPHICS_SIZE_1" value="35.0" type="string" cy:type="String"/>
      <att name="NODE_CUSTOMGRAPHICS_POSITION_8" value="C,C,c,0.00,0.00" type="string" cy:type="String"/>
      <att name="NODE_CUSTOMGRAPHICS_POSITION_9" value="C,C,c,0.00,0.00" type="string" cy:type="String"/>
      <att name="COMPOUND_NODE_PADDING" value="10.0" type="string" cy:type="String"/>
      <att name="NODE_CUSTOMGRAPHICS_SIZE_4" value="35.0" type="string" cy:type="String"/>
      <att name="NODE_LABEL_FONT_FACE" value="SansSerif.plain,plain,12" type="string" cy:type="String"/>
      <att name="NODE_CUSTOMGRAPHICS_POSITION_5" value="C,C,c,0.00,0.00" type="string" cy:type="String"/>
      <att name="NODE_CUSTOMGRAPHICS_POSITION_1" value="C,C,c,0.00,0.00" type="string" cy:type="String"/>
      <att name="NODE_CUSTOMGRAPHICS_POSITION_2" value="C,C,c,0.00,0.00" type="string" cy:type="String"/>
      <att name="NODE_TRANSPARENCY" value="255" type="string" cy:type="String"/>
      <att name="NODE_CUSTOMGRAPHICS_2" value="org.cytoscape.cg.model.NullCustomGraphics,0,[ Remove Graphics ]," type="string" cy:type="String"/>
      <att name="NODE_LABEL_ROTATION" value="0.0" type="string" cy:type="String"/>
      <att name="NODE_CUSTOMGRAPHICS_5" value="org.cytoscape.cg.model.NullCustomGraphics,0,[ Remove Graphics ]," type="string" cy:type="String"/>
      <att name="NODE_LABEL" value="" type="string" cy:type="String"/>
      <att name="NODE_CUSTOMGRAPHICS_POSITION_3" value="C,C,c,0.00,0.00" type="string" cy:type="String"/>
      <att name="NODE_CUSTOMGRAPHICS_POSITION_7" value="C,C,c,0.00,0.00" type="string" cy:type="String"/>
      <att name="NODE_LABEL_BACKGROUND_COLOR" value="#B6B6B6" type="string" cy:type="String"/>
      <att name="NODE_BORDER_TRANSPARENCY" value="255" type="string" cy:type="String"/>
      <att name="NODE_CUSTOMGRAPHICS_3" value="org.cytoscape.cg.model.NullCustomGraphics,0,[ Remove Graphics ]," type="string" cy:type="String"/>
      <att name="NODE_CUSTOMGRAPHICS_SIZE_5" value="35.0" type="string" cy:type="String"/>
    </graphics>
  </node>
  <node id="929" label="zzzz229">
    <att name="shared name" value="zzzz229" type="string" cy:type="String"/>
    <att name="name" value="zzzz229" type="string" cy:type="String"/>
    <att name="selected" value="0" type="boolean" cy:type="Boolean"/>
    <att name="AlbA" value="A0A9E4LAQ3" type="string" cy:type="String"/>
    <att name="AlbB" value="A0A9E4GLY3" type="string" cy:type="String"/>
    <att name="Fusion" type="string" cy:type="String"/>
    <att name="CDPS" type="string" cy:type="String"/>
    <att name="Genome ID" value="JAGWBD010000013" type="string" cy:type="String"/>
    <att name="Organism" value="Anaerolineae bacterium." type="string" cy:type="String"/>
    <att name="Phylum" value="Chloroflexota" type="string" cy:type="String"/>
    <att name="Domain" value="Bacteria" type="string" cy:type="String"/>
    <att name="Concatenated Accessions" value="A0A9E4LAQ3||A0A9E4GLY3" type="string" cy:type="String"/>
    <att name="Concatenated Sequence" value="MSNPVLENIRTRRVVREMTDEQVSEEHLEIILEAGRWSPTGSNHLPNRFLVVQDPELIELIRRVSPGIYSNAPTYLFVCVDRRNFPTYIDEQADDPVFLMDVGQAAQTMALAAHSLGLASGPVTSFNVPALRKILNLPERFTPWMVLCLGYPQPNPQFVMKPGKRRYWQDLVYRERFVPWREFEADMDDEKKFLTEDQVVELMSLFFSCSLLLLREPALYGPLRQLTAAERLAAMVIDDVSPEVRTLLEVALERIPVSHTVTTRRDQYKAIVVELNEALGDCLAARAGLTEGAVA" type="string" cy:type="String"/>
    <att name="Hydantoin associated?" type="string" cy:type="String"/>
    <graphics z="0.0" width="0.0" w="15.0" type="ELLIPSE" h="15.0" y="-36.164233576642346" fill="#4EB3D3" x="-302.2226277372262" outline="#CCCCCC">
      <att name="NODE_VISIBLE" value="true" type="string" cy:type="String"/>
      <att name="NODE_LABEL_FONT_SIZE" value="12" type="string" cy:type="String"/>
      <att name="NODE_CUSTOMGRAPHICS_POSITION_6" value="C,C,c,0.00,0.00" type="string" cy:type="String"/>
      <att name="NODE_CUSTOMGRAPHICS_6" value="org.cytoscape.cg.model.NullCustomGraphics,0,[ Remove Graphics ]," type="string" cy:type="String"/>
      <att name="NODE_CUSTOMGRAPHICS_SIZE_7" value="35.0" type="string" cy:type="String"/>
      <att name="NODE_SELECTED" value="false" type="string" cy:type="String"/>
      <att name="NODE_LABEL_COLOR" value="#000000" type="string" cy:type="String"/>
      <att name="NODE_CUSTOMGRAPHICS_SIZE_6" value="35.0" type="string" cy:type="String"/>
      <att name="NODE_CUSTOMGRAPHICS_9" value="org.cytoscape.cg.model.NullCustomGraphics,0,[ Remove Graphics ]," type="string" cy:type="String"/>
      <att name="NODE_CUSTOMGRAPHICS_7" value="org.cytoscape.cg.model.NullCustomGraphics,0,[ Remove Graphics ]," type="string" cy:type="String"/>
      <att name="NODE_LABEL_WIDTH" value="200.0" type="string" cy:type="String"/>
      <att name="NODE_NESTED_NETWORK_IMAGE_VISIBLE" value="true" type="string" cy:type="String"/>
      <att name="NODE_CUSTOMGRAPHICS_1" value="org.cytoscape.cg.model.NullCustomGraphics,0,[ Remove Graphics ]," type="string" cy:type="String"/>
      <att name="NODE_CUSTOMGRAPHICS_4" value="org.cytoscape.cg.model.NullCustomGraphics,0,[ Remove Graphics ]," type="string" cy:type="String"/>
      <att name="NODE_CUSTOMGRAPHICS_8" value="org.cytoscape.cg.model.NullCustomGraphics,0,[ Remove Graphics ]," type="string" cy:type="String"/>
      <att name="NODE_CUSTOMGRAPHICS_SIZE_8" value="35.0" type="string" cy:type="String"/>
      <att name="NODE_LABEL_BACKGROUND_SHAPE" value="NONE" type="string" cy:type="String"/>
      <att name="NODE_SELECTED_PAINT" value="#FFFF00" type="string" cy:type="String"/>
      <att name="NODE_CUSTOMGRAPHICS_SIZE_2" value="35.0" type="string" cy:type="String"/>
      <att name="NODE_TOOLTIP" value="" type="string" cy:type="String"/>
      <att name="COMPOUND_NODE_SHAPE" value="ROUND_RECTANGLE" type="string" cy:type="String"/>
      <att name="NODE_BORDER_STROKE" value="SOLID" type="string" cy:type="String"/>
      <att name="NODE_DEPTH" value="0.0" type="string" cy:type="String"/>
      <att name="NODE_LABEL_BACKGROUND_TRANSPARENCY" value="255" type="string" cy:type="String"/>
      <att name="NODE_LABEL_TRANSPARENCY" value="255" type="string" cy:type="String"/>
      <att name="NODE_LABEL_POSITION" value="C,C,c,0.00,0.00" type="string" cy:type="String"/>
      <att name="NODE_CUSTOMGRAPHICS_POSITION_4" value="C,C,c,0.00,0.00" type="string" cy:type="String"/>
      <att name="NODE_CUSTOMGRAPHICS_SIZE_9" value="35.0" type="string" cy:type="String"/>
      <att name="NODE_CUSTOMGRAPHICS_SIZE_3" value="35.0" type="string" cy:type="String"/>
      <att name="NODE_CUSTOMGRAPHICS_SIZE_1" value="35.0" type="string" cy:type="String"/>
      <att name="NODE_CUSTOMGRAPHICS_POSITION_8" value="C,C,c,0.00,0.00" type="string" cy:type="String"/>
      <att name="NODE_CUSTOMGRAPHICS_POSITION_9" value="C,C,c,0.00,0.00" type="string" cy:type="String"/>
      <att name="COMPOUND_NODE_PADDING" value="10.0" type="string" cy:type="String"/>
      <att name="NODE_CUSTOMGRAPHICS_SIZE_4" value="35.0" type="string" cy:type="String"/>
      <att name="NODE_LABEL_FONT_FACE" value="SansSerif.plain,plain,12" type="string" cy:type="String"/>
      <att name="NODE_CUSTOMGRAPHICS_POSITION_5" value="C,C,c,0.00,0.00" type="string" cy:type="String"/>
      <att name="NODE_CUSTOMGRAPHICS_POSITION_1" value="C,C,c,0.00,0.00" type="string" cy:type="String"/>
      <att name="NODE_CUSTOMGRAPHICS_POSITION_2" value="C,C,c,0.00,0.00" type="string" cy:type="String"/>
      <att name="NODE_TRANSPARENCY" value="255" type="string" cy:type="String"/>
      <att name="NODE_CUSTOMGRAPHICS_2" value="org.cytoscape.cg.model.NullCustomGraphics,0,[ Remove Graphics ]," type="string" cy:type="String"/>
      <att name="NODE_LABEL_ROTATION" value="0.0" type="string" cy:type="String"/>
      <att name="NODE_CUSTOMGRAPHICS_5" value="org.cytoscape.cg.model.NullCustomGraphics,0,[ Remove Graphics ]," type="string" cy:type="String"/>
      <att name="NODE_LABEL" value="" type="string" cy:type="String"/>
      <att name="NODE_CUSTOMGRAPHICS_POSITION_3" value="C,C,c,0.00,0.00" type="string" cy:type="String"/>
      <att name="NODE_CUSTOMGRAPHICS_POSITION_7" value="C,C,c,0.00,0.00" type="string" cy:type="String"/>
      <att name="NODE_LABEL_BACKGROUND_COLOR" value="#B6B6B6" type="string" cy:type="String"/>
      <att name="NODE_BORDER_TRANSPARENCY" value="255" type="string" cy:type="String"/>
      <att name="NODE_CUSTOMGRAPHICS_3" value="org.cytoscape.cg.model.NullCustomGraphics,0,[ Remove Graphics ]," type="string" cy:type="String"/>
      <att name="NODE_CUSTOMGRAPHICS_SIZE_5" value="35.0" type="string" cy:type="String"/>
    </graphics>
  </node>
  <node id="925" label="zzzz230">
    <att name="shared name" value="zzzz230" type="string" cy:type="String"/>
    <att name="name" value="zzzz230" type="string" cy:type="String"/>
    <att name="selected" value="0" type="boolean" cy:type="Boolean"/>
    <att name="AlbA" value="A0A9E4GR02" type="string" cy:type="String"/>
    <att name="AlbB" value="A0A9E4GRM8" type="string" cy:type="String"/>
    <att name="Fusion" type="string" cy:type="String"/>
    <att name="CDPS" type="string" cy:type="String"/>
    <att name="Genome ID" value="JAGWBD010000050" type="string" cy:type="String"/>
    <att name="Organism" value="Anaerolineae bacterium." type="string" cy:type="String"/>
    <att name="Phylum" value="Chloroflexota" type="string" cy:type="String"/>
    <att name="Domain" value="Bacteria" type="string" cy:type="String"/>
    <att name="Concatenated Accessions" value="A0A9E4GR02||A0A9E4GRM8" type="string" cy:type="String"/>
    <att name="Concatenated Sequence" value="MSNAVLDAIRKRRVVREMTDEPVTQAQLEQILDAGRWAPTGGNMRQNRFVVVQDEKIKGLIYQVAPGMFQRPPVIILICTDLGVARAHQISDDSLTFPMDVGKAAQNMALAAHSLGLATGPVTSFSQSAVNRILNLPEAFVPHMFICLGHAAEVSQFNVRPWQRITWRDLTFYDRFPSDSGGEMSEETSNGIISEDQAVELLALFVSSAQLLMHEPAHYGPLRLLTATERLSAMMLEKATEETRPFLELAIERIPQMHVQMSDVPAYKAGLEELNAAIGDCLVRRAGLEEGASQ" type="string" cy:type="String"/>
    <att name="Hydantoin associated?" type="string" cy:type="String"/>
    <graphics z="0.0" width="0.0" w="15.0" type="ELLIPSE" h="15.0" y="-4.164233576642346" fill="#4EB3D3" x="-277.2226277372262" outline="#CCCCCC">
      <att name="NODE_VISIBLE" value="true" type="string" cy:type="String"/>
      <att name="NODE_LABEL_FONT_SIZE" value="12" type="string" cy:type="String"/>
      <att name="NODE_CUSTOMGRAPHICS_POSITION_6" value="C,C,c,0.00,0.00" type="string" cy:type="String"/>
      <att name="NODE_CUSTOMGRAPHICS_6" value="org.cytoscape.cg.model.NullCustomGraphics,0,[ Remove Graphics ]," type="string" cy:type="String"/>
      <att name="NODE_CUSTOMGRAPHICS_SIZE_7" value="35.0" type="string" cy:type="String"/>
      <att name="NODE_SELECTED" value="false" type="string" cy:type="String"/>
      <att name="NODE_LABEL_COLOR" value="#000000" type="string" cy:type="String"/>
      <att name="NODE_CUSTOMGRAPHICS_SIZE_6" value="35.0" type="string" cy:type="String"/>
      <att name="NODE_CUSTOMGRAPHICS_9" value="org.cytoscape.cg.model.NullCustomGraphics,0,[ Remove Graphics ]," type="string" cy:type="String"/>
      <att name="NODE_CUSTOMGRAPHICS_7" value="org.cytoscape.cg.model.NullCustomGraphics,0,[ Remove Graphics ]," type="string" cy:type="String"/>
      <att name="NODE_LABEL_WIDTH" value="200.0" type="string" cy:type="String"/>
      <att name="NODE_NESTED_NETWORK_IMAGE_VISIBLE" value="true" type="string" cy:type="String"/>
      <att name="NODE_CUSTOMGRAPHICS_1" value="org.cytoscape.cg.model.NullCustomGraphics,0,[ Remove Graphics ]," type="string" cy:type="String"/>
      <att name="NODE_CUSTOMGRAPHICS_4" value="org.cytoscape.cg.model.NullCustomGraphics,0,[ Remove Graphics ]," type="string" cy:type="String"/>
      <att name="NODE_CUSTOMGRAPHICS_8" value="org.cytoscape.cg.model.NullCustomGraphics,0,[ Remove Graphics ]," type="string" cy:type="String"/>
      <att name="NODE_CUSTOMGRAPHICS_SIZE_8" value="35.0" type="string" cy:type="String"/>
      <att name="NODE_LABEL_BACKGROUND_SHAPE" value="NONE" type="string" cy:type="String"/>
      <att name="NODE_SELECTED_PAINT" value="#FFFF00" type="string" cy:type="String"/>
      <att name="NODE_CUSTOMGRAPHICS_SIZE_2" value="35.0" type="string" cy:type="String"/>
      <att name="NODE_TOOLTIP" value="" type="string" cy:type="String"/>
      <att name="COMPOUND_NODE_SHAPE" value="ROUND_RECTANGLE" type="string" cy:type="String"/>
      <att name="NODE_BORDER_STROKE" value="SOLID" type="string" cy:type="String"/>
      <att name="NODE_DEPTH" value="0.0" type="string" cy:type="String"/>
      <att name="NODE_LABEL_BACKGROUND_TRANSPARENCY" value="255" type="string" cy:type="String"/>
      <att name="NODE_LABEL_TRANSPARENCY" value="255" type="string" cy:type="String"/>
      <att name="NODE_LABEL_POSITION" value="C,C,c,0.00,0.00" type="string" cy:type="String"/>
      <att name="NODE_CUSTOMGRAPHICS_POSITION_4" value="C,C,c,0.00,0.00" type="string" cy:type="String"/>
      <att name="NODE_CUSTOMGRAPHICS_SIZE_9" value="35.0" type="string" cy:type="String"/>
      <att name="NODE_CUSTOMGRAPHICS_SIZE_3" value="35.0" type="string" cy:type="String"/>
      <att name="NODE_CUSTOMGRAPHICS_SIZE_1" value="35.0" type="string" cy:type="String"/>
      <att name="NODE_CUSTOMGRAPHICS_POSITION_8" value="C,C,c,0.00,0.00" type="string" cy:type="String"/>
      <att name="NODE_CUSTOMGRAPHICS_POSITION_9" value="C,C,c,0.00,0.00" type="string" cy:type="String"/>
      <att name="COMPOUND_NODE_PADDING" value="10.0" type="string" cy:type="String"/>
      <att name="NODE_CUSTOMGRAPHICS_SIZE_4" value="35.0" type="string" cy:type="String"/>
      <att name="NODE_LABEL_FONT_FACE" value="SansSerif.plain,plain,12" type="string" cy:type="String"/>
      <att name="NODE_CUSTOMGRAPHICS_POSITION_5" value="C,C,c,0.00,0.00" type="string" cy:type="String"/>
      <att name="NODE_CUSTOMGRAPHICS_POSITION_1" value="C,C,c,0.00,0.00" type="string" cy:type="String"/>
      <att name="NODE_CUSTOMGRAPHICS_POSITION_2" value="C,C,c,0.00,0.00" type="string" cy:type="String"/>
      <att name="NODE_TRANSPARENCY" value="255" type="string" cy:type="String"/>
      <att name="NODE_CUSTOMGRAPHICS_2" value="org.cytoscape.cg.model.NullCustomGraphics,0,[ Remove Graphics ]," type="string" cy:type="String"/>
      <att name="NODE_LABEL_ROTATION" value="0.0" type="string" cy:type="String"/>
      <att name="NODE_CUSTOMGRAPHICS_5" value="org.cytoscape.cg.model.NullCustomGraphics,0,[ Remove Graphics ]," type="string" cy:type="String"/>
      <att name="NODE_LABEL" value="" type="string" cy:type="String"/>
      <att name="NODE_CUSTOMGRAPHICS_POSITION_3" value="C,C,c,0.00,0.00" type="string" cy:type="String"/>
      <att name="NODE_CUSTOMGRAPHICS_POSITION_7" value="C,C,c,0.00,0.00" type="string" cy:type="String"/>
      <att name="NODE_LABEL_BACKGROUND_COLOR" value="#B6B6B6" type="string" cy:type="String"/>
      <att name="NODE_BORDER_TRANSPARENCY" value="255" type="string" cy:type="String"/>
      <att name="NODE_CUSTOMGRAPHICS_3" value="org.cytoscape.cg.model.NullCustomGraphics,0,[ Remove Graphics ]," type="string" cy:type="String"/>
      <att name="NODE_CUSTOMGRAPHICS_SIZE_5" value="35.0" type="string" cy:type="String"/>
    </graphics>
  </node>
  <node id="921" label="zzzz231">
    <att name="shared name" value="zzzz231" type="string" cy:type="String"/>
    <att name="name" value="zzzz231" type="string" cy:type="String"/>
    <att name="selected" value="0" type="boolean" cy:type="Boolean"/>
    <att name="AlbA" value="A0A9E4M1R9" type="string" cy:type="String"/>
    <att name="AlbB" value="A0A9E4M5C0" type="string" cy:type="String"/>
    <att name="Fusion" type="string" cy:type="String"/>
    <att name="CDPS" type="string" cy:type="String"/>
    <att name="Genome ID" value="JAGWAM010000077" type="string" cy:type="String"/>
    <att name="Organism" value="Actinomycetia bacterium." type="string" cy:type="String"/>
    <att name="Phylum" value="Actinomycetota" type="string" cy:type="String"/>
    <att name="Domain" value="Bacteria" type="string" cy:type="String"/>
    <att name="Concatenated Accessions" value="A0A9E4M1R9||A0A9E4M5C0" type="string" cy:type="String"/>
    <att name="Concatenated Sequence" value="MTESVADTNGSPAEAVFEAMRLRRMHRVFTSELPAADVLDRLVYAASRAQVARPGIRHLIVVTDPRLVRTVRNACPGFVNNAPVVIVICSDLRRAQEVMGPRGVEVVTRLDSGAAAGYITIAAPTLGIGVCKVTSWTEEVVQAIFAIPDHIRPEVLMAIGIPVQNHPKPVKGFHPSVHHDLYGQDRSHTRMSDARPHDPLFDFVLYLITSARVSLDERAIYGSFRLIEGASRLIEAAEEIPGLKVDDFLREKRDSIDQNKARMMLEKDAYRRWLTDLAAGLASESVKRSMGES" type="string" cy:type="String"/>
    <att name="Hydantoin associated?" type="string" cy:type="String"/>
    <graphics z="0.0" width="0.0" w="15.0" type="ELLIPSE" h="15.0" y="250.83576642335765" fill="#4EB3D3" x="479.7773722627738" outline="#CCCCCC">
      <att name="NODE_VISIBLE" value="true" type="string" cy:type="String"/>
      <att name="NODE_LABEL_FONT_SIZE" value="12" type="string" cy:type="String"/>
      <att name="NODE_CUSTOMGRAPHICS_POSITION_6" value="C,C,c,0.00,0.00" type="string" cy:type="String"/>
      <att name="NODE_CUSTOMGRAPHICS_6" value="org.cytoscape.cg.model.NullCustomGraphics,0,[ Remove Graphics ]," type="string" cy:type="String"/>
      <att name="NODE_CUSTOMGRAPHICS_SIZE_7" value="35.0" type="string" cy:type="String"/>
      <att name="NODE_SELECTED" value="false" type="string" cy:type="String"/>
      <att name="NODE_LABEL_COLOR" value="#000000" type="string" cy:type="String"/>
      <att name="NODE_CUSTOMGRAPHICS_SIZE_6" value="35.0" type="string" cy:type="String"/>
      <att name="NODE_CUSTOMGRAPHICS_9" value="org.cytoscape.cg.model.NullCustomGraphics,0,[ Remove Graphics ]," type="string" cy:type="String"/>
      <att name="NODE_CUSTOMGRAPHICS_7" value="org.cytoscape.cg.model.NullCustomGraphics,0,[ Remove Graphics ]," type="string" cy:type="String"/>
      <att name="NODE_LABEL_WIDTH" value="200.0" type="string" cy:type="String"/>
      <att name="NODE_NESTED_NETWORK_IMAGE_VISIBLE" value="true" type="string" cy:type="String"/>
      <att name="NODE_CUSTOMGRAPHICS_1" value="org.cytoscape.cg.model.NullCustomGraphics,0,[ Remove Graphics ]," type="string" cy:type="String"/>
      <att name="NODE_CUSTOMGRAPHICS_4" value="org.cytoscape.cg.model.NullCustomGraphics,0,[ Remove Graphics ]," type="string" cy:type="String"/>
      <att name="NODE_CUSTOMGRAPHICS_8" value="org.cytoscape.cg.model.NullCustomGraphics,0,[ Remove Graphics ]," type="string" cy:type="String"/>
      <att name="NODE_CUSTOMGRAPHICS_SIZE_8" value="35.0" type="string" cy:type="String"/>
      <att name="NODE_LABEL_BACKGROUND_SHAPE" value="NONE" type="string" cy:type="String"/>
      <att name="NODE_SELECTED_PAINT" value="#FFFF00" type="string" cy:type="String"/>
      <att name="NODE_CUSTOMGRAPHICS_SIZE_2" value="35.0" type="string" cy:type="String"/>
      <att name="NODE_TOOLTIP" value="" type="string" cy:type="String"/>
      <att name="COMPOUND_NODE_SHAPE" value="ROUND_RECTANGLE" type="string" cy:type="String"/>
      <att name="NODE_BORDER_STROKE" value="SOLID" type="string" cy:type="String"/>
      <att name="NODE_DEPTH" value="0.0" type="string" cy:type="String"/>
      <att name="NODE_LABEL_BACKGROUND_TRANSPARENCY" value="255" type="string" cy:type="String"/>
      <att name="NODE_LABEL_TRANSPARENCY" value="255" type="string" cy:type="String"/>
      <att name="NODE_LABEL_POSITION" value="C,C,c,0.00,0.00" type="string" cy:type="String"/>
      <att name="NODE_CUSTOMGRAPHICS_POSITION_4" value="C,C,c,0.00,0.00" type="string" cy:type="String"/>
      <att name="NODE_CUSTOMGRAPHICS_SIZE_9" value="35.0" type="string" cy:type="String"/>
      <att name="NODE_CUSTOMGRAPHICS_SIZE_3" value="35.0" type="string" cy:type="String"/>
      <att name="NODE_CUSTOMGRAPHICS_SIZE_1" value="35.0" type="string" cy:type="String"/>
      <att name="NODE_CUSTOMGRAPHICS_POSITION_8" value="C,C,c,0.00,0.00" type="string" cy:type="String"/>
      <att name="NODE_CUSTOMGRAPHICS_POSITION_9" value="C,C,c,0.00,0.00" type="string" cy:type="String"/>
      <att name="COMPOUND_NODE_PADDING" value="10.0" type="string" cy:type="String"/>
      <att name="NODE_CUSTOMGRAPHICS_SIZE_4" value="35.0" type="string" cy:type="String"/>
      <att name="NODE_LABEL_FONT_FACE" value="SansSerif.plain,plain,12" type="string" cy:type="String"/>
      <att name="NODE_CUSTOMGRAPHICS_POSITION_5" value="C,C,c,0.00,0.00" type="string" cy:type="String"/>
      <att name="NODE_CUSTOMGRAPHICS_POSITION_1" value="C,C,c,0.00,0.00" type="string" cy:type="String"/>
      <att name="NODE_CUSTOMGRAPHICS_POSITION_2" value="C,C,c,0.00,0.00" type="string" cy:type="String"/>
      <att name="NODE_TRANSPARENCY" value="255" type="string" cy:type="String"/>
      <att name="NODE_CUSTOMGRAPHICS_2" value="org.cytoscape.cg.model.NullCustomGraphics,0,[ Remove Graphics ]," type="string" cy:type="String"/>
      <att name="NODE_LABEL_ROTATION" value="0.0" type="string" cy:type="String"/>
      <att name="NODE_CUSTOMGRAPHICS_5" value="org.cytoscape.cg.model.NullCustomGraphics,0,[ Remove Graphics ]," type="string" cy:type="String"/>
      <att name="NODE_LABEL" value="" type="string" cy:type="String"/>
      <att name="NODE_CUSTOMGRAPHICS_POSITION_3" value="C,C,c,0.00,0.00" type="string" cy:type="String"/>
      <att name="NODE_CUSTOMGRAPHICS_POSITION_7" value="C,C,c,0.00,0.00" type="string" cy:type="String"/>
      <att name="NODE_LABEL_BACKGROUND_COLOR" value="#B6B6B6" type="string" cy:type="String"/>
      <att name="NODE_BORDER_TRANSPARENCY" value="255" type="string" cy:type="String"/>
      <att name="NODE_CUSTOMGRAPHICS_3" value="org.cytoscape.cg.model.NullCustomGraphics,0,[ Remove Graphics ]," type="string" cy:type="String"/>
      <att name="NODE_CUSTOMGRAPHICS_SIZE_5" value="35.0" type="string" cy:type="String"/>
    </graphics>
  </node>
  <node id="917" label="zzzz232">
    <att name="shared name" value="zzzz232" type="string" cy:type="String"/>
    <att name="name" value="zzzz232" type="string" cy:type="String"/>
    <att name="selected" value="0" type="boolean" cy:type="Boolean"/>
    <att name="AlbA" value="A0A9E4M8B4" type="string" cy:type="String"/>
    <att name="AlbB" value="A0A9E4MA61" type="string" cy:type="String"/>
    <att name="Fusion" type="string" cy:type="String"/>
    <att name="CDPS" type="string" cy:type="String"/>
    <att name="Genome ID" value="JAGWAN010000011" type="string" cy:type="String"/>
    <att name="Organism" value="Acidimicrobiia bacterium." type="string" cy:type="String"/>
    <att name="Phylum" value="Actinomycetota" type="string" cy:type="String"/>
    <att name="Domain" value="Bacteria" type="string" cy:type="String"/>
    <att name="Concatenated Accessions" value="A0A9E4M8B4||A0A9E4MA61" type="string" cy:type="String"/>
    <att name="Concatenated Sequence" value="MSAPMAVFEAMRRRRMHRQYLPEPPDRATLDRLVYAAGRAQVARPGIRHLVVVTDPRIVHTLRQACPGFVNNAPVAIAVCSDLERSEQESGIRGVEVVSRLDAGASAAFMALAAPALGIGVCKVTSWSEEVVQAILGLPEHVRPEVLMAVGIPVANPSKPLKGFQPSVHSDRFDQPWTTSPMDDITMSSQEIDPREFLFDFVLYLVTCARLHLDEKPIYGAFRMIEGASRLIKAAENLPGWEVDAFLSEQRAAIEGNKARMTVDKDGFREWLGDLAREMAAEATRRNLD" type="string" cy:type="String"/>
    <att name="Hydantoin associated?" type="string" cy:type="String"/>
    <graphics z="0.0" width="0.0" w="15.0" type="ELLIPSE" h="15.0" y="225.83576642335765" fill="#4EB3D3" x="440.7773722627738" outline="#CCCCCC">
      <att name="NODE_VISIBLE" value="true" type="string" cy:type="String"/>
      <att name="NODE_LABEL_FONT_SIZE" value="12" type="string" cy:type="String"/>
      <att name="NODE_CUSTOMGRAPHICS_POSITION_6" value="C,C,c,0.00,0.00" type="string" cy:type="String"/>
      <att name="NODE_CUSTOMGRAPHICS_6" value="org.cytoscape.cg.model.NullCustomGraphics,0,[ Remove Graphics ]," type="string" cy:type="String"/>
      <att name="NODE_CUSTOMGRAPHICS_SIZE_7" value="35.0" type="string" cy:type="String"/>
      <att name="NODE_SELECTED" value="false" type="string" cy:type="String"/>
      <att name="NODE_LABEL_COLOR" value="#000000" type="string" cy:type="String"/>
      <att name="NODE_CUSTOMGRAPHICS_SIZE_6" value="35.0" type="string" cy:type="String"/>
      <att name="NODE_CUSTOMGRAPHICS_9" value="org.cytoscape.cg.model.NullCustomGraphics,0,[ Remove Graphics ]," type="string" cy:type="String"/>
      <att name="NODE_CUSTOMGRAPHICS_7" value="org.cytoscape.cg.model.NullCustomGraphics,0,[ Remove Graphics ]," type="string" cy:type="String"/>
      <att name="NODE_LABEL_WIDTH" value="200.0" type="string" cy:type="String"/>
      <att name="NODE_NESTED_NETWORK_IMAGE_VISIBLE" value="true" type="string" cy:type="String"/>
      <att name="NODE_CUSTOMGRAPHICS_1" value="org.cytoscape.cg.model.NullCustomGraphics,0,[ Remove Graphics ]," type="string" cy:type="String"/>
      <att name="NODE_CUSTOMGRAPHICS_4" value="org.cytoscape.cg.model.NullCustomGraphics,0,[ Remove Graphics ]," type="string" cy:type="String"/>
      <att name="NODE_CUSTOMGRAPHICS_8" value="org.cytoscape.cg.model.NullCustomGraphics,0,[ Remove Graphics ]," type="string" cy:type="String"/>
      <att name="NODE_CUSTOMGRAPHICS_SIZE_8" value="35.0" type="string" cy:type="String"/>
      <att name="NODE_LABEL_BACKGROUND_SHAPE" value="NONE" type="string" cy:type="String"/>
      <att name="NODE_SELECTED_PAINT" value="#FFFF00" type="string" cy:type="String"/>
      <att name="NODE_CUSTOMGRAPHICS_SIZE_2" value="35.0" type="string" cy:type="String"/>
      <att name="NODE_TOOLTIP" value="" type="string" cy:type="String"/>
      <att name="COMPOUND_NODE_SHAPE" value="ROUND_RECTANGLE" type="string" cy:type="String"/>
      <att name="NODE_BORDER_STROKE" value="SOLID" type="string" cy:type="String"/>
      <att name="NODE_DEPTH" value="0.0" type="string" cy:type="String"/>
      <att name="NODE_LABEL_BACKGROUND_TRANSPARENCY" value="255" type="string" cy:type="String"/>
      <att name="NODE_LABEL_TRANSPARENCY" value="255" type="string" cy:type="String"/>
      <att name="NODE_LABEL_POSITION" value="C,C,c,0.00,0.00" type="string" cy:type="String"/>
      <att name="NODE_CUSTOMGRAPHICS_POSITION_4" value="C,C,c,0.00,0.00" type="string" cy:type="String"/>
      <att name="NODE_CUSTOMGRAPHICS_SIZE_9" value="35.0" type="string" cy:type="String"/>
      <att name="NODE_CUSTOMGRAPHICS_SIZE_3" value="35.0" type="string" cy:type="String"/>
      <att name="NODE_CUSTOMGRAPHICS_SIZE_1" value="35.0" type="string" cy:type="String"/>
      <att name="NODE_CUSTOMGRAPHICS_POSITION_8" value="C,C,c,0.00,0.00" type="string" cy:type="String"/>
      <att name="NODE_CUSTOMGRAPHICS_POSITION_9" value="C,C,c,0.00,0.00" type="string" cy:type="String"/>
      <att name="COMPOUND_NODE_PADDING" value="10.0" type="string" cy:type="String"/>
      <att name="NODE_CUSTOMGRAPHICS_SIZE_4" value="35.0" type="string" cy:type="String"/>
      <att name="NODE_LABEL_FONT_FACE" value="SansSerif.plain,plain,12" type="string" cy:type="String"/>
      <att name="NODE_CUSTOMGRAPHICS_POSITION_5" value="C,C,c,0.00,0.00" type="string" cy:type="String"/>
      <att name="NODE_CUSTOMGRAPHICS_POSITION_1" value="C,C,c,0.00,0.00" type="string" cy:type="String"/>
      <att name="NODE_CUSTOMGRAPHICS_POSITION_2" value="C,C,c,0.00,0.00" type="string" cy:type="String"/>
      <att name="NODE_TRANSPARENCY" value="255" type="string" cy:type="String"/>
      <att name="NODE_CUSTOMGRAPHICS_2" value="org.cytoscape.cg.model.NullCustomGraphics,0,[ Remove Graphics ]," type="string" cy:type="String"/>
      <att name="NODE_LABEL_ROTATION" value="0.0" type="string" cy:type="String"/>
      <att name="NODE_CUSTOMGRAPHICS_5" value="org.cytoscape.cg.model.NullCustomGraphics,0,[ Remove Graphics ]," type="string" cy:type="String"/>
      <att name="NODE_LABEL" value="" type="string" cy:type="String"/>
      <att name="NODE_CUSTOMGRAPHICS_POSITION_3" value="C,C,c,0.00,0.00" type="string" cy:type="String"/>
      <att name="NODE_CUSTOMGRAPHICS_POSITION_7" value="C,C,c,0.00,0.00" type="string" cy:type="String"/>
      <att name="NODE_LABEL_BACKGROUND_COLOR" value="#B6B6B6" type="string" cy:type="String"/>
      <att name="NODE_BORDER_TRANSPARENCY" value="255" type="string" cy:type="String"/>
      <att name="NODE_CUSTOMGRAPHICS_3" value="org.cytoscape.cg.model.NullCustomGraphics,0,[ Remove Graphics ]," type="string" cy:type="String"/>
      <att name="NODE_CUSTOMGRAPHICS_SIZE_5" value="35.0" type="string" cy:type="String"/>
    </graphics>
  </node>
  <node id="913" label="zzzz233">
    <att name="shared name" value="zzzz233" type="string" cy:type="String"/>
    <att name="name" value="zzzz233" type="string" cy:type="String"/>
    <att name="selected" value="0" type="boolean" cy:type="Boolean"/>
    <att name="AlbA" value="A0A9E5NJW9" type="string" cy:type="String"/>
    <att name="AlbB" value="A0A9E5THL9" type="string" cy:type="String"/>
    <att name="Fusion" type="string" cy:type="String"/>
    <att name="CDPS" type="string" cy:type="String"/>
    <att name="Genome ID" value="WWBG01000751" type="string" cy:type="String"/>
    <att name="Organism" value="Anaerolineae bacterium." type="string" cy:type="String"/>
    <att name="Phylum" value="Chloroflexota" type="string" cy:type="String"/>
    <att name="Domain" value="Bacteria" type="string" cy:type="String"/>
    <att name="Concatenated Accessions" value="A0A9E5NJW9||A0A9E5THL9" type="string" cy:type="String"/>
    <att name="Concatenated Sequence" value="MDVFEAIKCRRSIRQFTDEPVAKEELEKLLDAARWAPSGGNQQRWRFLVVTSPSQKELIRKFAPGIFAMPAAFIVICADKEPDANPWKEALYLADCSIAAQNIMLAACEMGLGTCVALSYAKVAISEILNLPENLEPMLVITLGHPAEDPEPPPRLELSEIAFVEEYGKEWKSMSQRMVVSEDHLYEVLAFLFSSAHLLVNEPHLYGTFRLIDGASRLIGFALEGGQLSDEQFLRQLKEDVDEKKFLLMTDEETYFQLLADATRDMAREMKSRAAATEGES" type="string" cy:type="String"/>
    <att name="Hydantoin associated?" value="Yes" type="string" cy:type="String"/>
    <graphics z="0.0" width="0.0" w="15.0" type="ELLIPSE" h="15.0" y="411.83576642335765" fill="#4EB3D3" x="-23.22262773722622" outline="#CCCCCC">
      <att name="NODE_VISIBLE" value="true" type="string" cy:type="String"/>
      <att name="NODE_LABEL_FONT_SIZE" value="12" type="string" cy:type="String"/>
      <att name="NODE_CUSTOMGRAPHICS_POSITION_6" value="C,C,c,0.00,0.00" type="string" cy:type="String"/>
      <att name="NODE_CUSTOMGRAPHICS_6" value="org.cytoscape.cg.model.NullCustomGraphics,0,[ Remove Graphics ]," type="string" cy:type="String"/>
      <att name="NODE_CUSTOMGRAPHICS_SIZE_7" value="35.0" type="string" cy:type="String"/>
      <att name="NODE_SELECTED" value="false" type="string" cy:type="String"/>
      <att name="NODE_LABEL_COLOR" value="#000000" type="string" cy:type="String"/>
      <att name="NODE_CUSTOMGRAPHICS_SIZE_6" value="35.0" type="string" cy:type="String"/>
      <att name="NODE_CUSTOMGRAPHICS_9" value="org.cytoscape.cg.model.NullCustomGraphics,0,[ Remove Graphics ]," type="string" cy:type="String"/>
      <att name="NODE_CUSTOMGRAPHICS_7" value="org.cytoscape.cg.model.NullCustomGraphics,0,[ Remove Graphics ]," type="string" cy:type="String"/>
      <att name="NODE_LABEL_WIDTH" value="200.0" type="string" cy:type="String"/>
      <att name="NODE_NESTED_NETWORK_IMAGE_VISIBLE" value="true" type="string" cy:type="String"/>
      <att name="NODE_CUSTOMGRAPHICS_1" value="org.cytoscape.cg.model.NullCustomGraphics,0,[ Remove Graphics ]," type="string" cy:type="String"/>
      <att name="NODE_CUSTOMGRAPHICS_4" value="org.cytoscape.cg.model.NullCustomGraphics,0,[ Remove Graphics ]," type="string" cy:type="String"/>
      <att name="NODE_CUSTOMGRAPHICS_8" value="org.cytoscape.cg.model.NullCustomGraphics,0,[ Remove Graphics ]," type="string" cy:type="String"/>
      <att name="NODE_CUSTOMGRAPHICS_SIZE_8" value="35.0" type="string" cy:type="String"/>
      <att name="NODE_LABEL_BACKGROUND_SHAPE" value="NONE" type="string" cy:type="String"/>
      <att name="NODE_SELECTED_PAINT" value="#FFFF00" type="string" cy:type="String"/>
      <att name="NODE_CUSTOMGRAPHICS_SIZE_2" value="35.0" type="string" cy:type="String"/>
      <att name="NODE_TOOLTIP" value="" type="string" cy:type="String"/>
      <att name="COMPOUND_NODE_SHAPE" value="ROUND_RECTANGLE" type="string" cy:type="String"/>
      <att name="NODE_BORDER_STROKE" value="SOLID" type="string" cy:type="String"/>
      <att name="NODE_DEPTH" value="0.0" type="string" cy:type="String"/>
      <att name="NODE_LABEL_BACKGROUND_TRANSPARENCY" value="255" type="string" cy:type="String"/>
      <att name="NODE_LABEL_TRANSPARENCY" value="255" type="string" cy:type="String"/>
      <att name="NODE_LABEL_POSITION" value="C,C,c,0.00,0.00" type="string" cy:type="String"/>
      <att name="NODE_CUSTOMGRAPHICS_POSITION_4" value="C,C,c,0.00,0.00" type="string" cy:type="String"/>
      <att name="NODE_CUSTOMGRAPHICS_SIZE_9" value="35.0" type="string" cy:type="String"/>
      <att name="NODE_CUSTOMGRAPHICS_SIZE_3" value="35.0" type="string" cy:type="String"/>
      <att name="NODE_CUSTOMGRAPHICS_SIZE_1" value="35.0" type="string" cy:type="String"/>
      <att name="NODE_CUSTOMGRAPHICS_POSITION_8" value="C,C,c,0.00,0.00" type="string" cy:type="String"/>
      <att name="NODE_CUSTOMGRAPHICS_POSITION_9" value="C,C,c,0.00,0.00" type="string" cy:type="String"/>
      <att name="COMPOUND_NODE_PADDING" value="10.0" type="string" cy:type="String"/>
      <att name="NODE_CUSTOMGRAPHICS_SIZE_4" value="35.0" type="string" cy:type="String"/>
      <att name="NODE_LABEL_FONT_FACE" value="SansSerif.plain,plain,12" type="string" cy:type="String"/>
      <att name="NODE_CUSTOMGRAPHICS_POSITION_5" value="C,C,c,0.00,0.00" type="string" cy:type="String"/>
      <att name="NODE_CUSTOMGRAPHICS_POSITION_1" value="C,C,c,0.00,0.00" type="string" cy:type="String"/>
      <att name="NODE_CUSTOMGRAPHICS_POSITION_2" value="C,C,c,0.00,0.00" type="string" cy:type="String"/>
      <att name="NODE_TRANSPARENCY" value="255" type="string" cy:type="String"/>
      <att name="NODE_CUSTOMGRAPHICS_2" value="org.cytoscape.cg.model.NullCustomGraphics,0,[ Remove Graphics ]," type="string" cy:type="String"/>
      <att name="NODE_LABEL_ROTATION" value="0.0" type="string" cy:type="String"/>
      <att name="NODE_CUSTOMGRAPHICS_5" value="org.cytoscape.cg.model.NullCustomGraphics,0,[ Remove Graphics ]," type="string" cy:type="String"/>
      <att name="NODE_LABEL" value="" type="string" cy:type="String"/>
      <att name="NODE_CUSTOMGRAPHICS_POSITION_3" value="C,C,c,0.00,0.00" type="string" cy:type="String"/>
      <att name="NODE_CUSTOMGRAPHICS_POSITION_7" value="C,C,c,0.00,0.00" type="string" cy:type="String"/>
      <att name="NODE_LABEL_BACKGROUND_COLOR" value="#B6B6B6" type="string" cy:type="String"/>
      <att name="NODE_BORDER_TRANSPARENCY" value="255" type="string" cy:type="String"/>
      <att name="NODE_CUSTOMGRAPHICS_3" value="org.cytoscape.cg.model.NullCustomGraphics,0,[ Remove Graphics ]," type="string" cy:type="String"/>
      <att name="NODE_CUSTOMGRAPHICS_SIZE_5" value="35.0" type="string" cy:type="String"/>
    </graphics>
  </node>
  <node id="909" label="zzzz235">
    <att name="shared name" value="zzzz235" type="string" cy:type="String"/>
    <att name="name" value="zzzz235" type="string" cy:type="String"/>
    <att name="selected" value="0" type="boolean" cy:type="Boolean"/>
    <att name="AlbA" value="A0PWF7" type="string" cy:type="String"/>
    <att name="AlbB" value="A0PWF8" type="string" cy:type="String"/>
    <att name="Fusion" type="string" cy:type="String"/>
    <att name="CDPS" type="string" cy:type="String"/>
    <att name="Genome ID" value="CP000325" type="string" cy:type="String"/>
    <att name="Organism" value="Mycobacterium ulcerans (strain Agy99)" type="string" cy:type="String"/>
    <att name="Phylum" value="Actinomycetota" type="string" cy:type="String"/>
    <att name="Domain" value="Bacteria" type="string" cy:type="String"/>
    <att name="Concatenated Accessions" value="A0PWF7||A0PWF8" type="string" cy:type="String"/>
    <att name="Concatenated Sequence" value="MWDAFRKRRTHRDFEQTGLSTEAIGALVEAAASAQTFRPGVRHIVVVTEPASVATLGDVVPGWVSNATAAIVLCTDVDKAAALAGSRAVDIYAKLDAGAALAHITLAAVGLGVGICTAGSFTEGAVQAVLDIPDHIRPDVVIGIGIPIRNPLPAPLRAAFQPGVHYNRFGKPTESTAPMKKPTQDELVSIVAYLLGSAALTDQEAPAITALHFVGAGMRILEIVAQETDDDFAQANLKTIEQRIQQVLGDPAALSEYLHCIAKEFAKEVANRRQVAAGSGLPSDRATESPTEPPTS" type="string" cy:type="String"/>
    <att name="Hydantoin associated?" type="string" cy:type="String"/>
    <graphics z="0.0" width="0.0" w="15.0" type="ELLIPSE" h="15.0" y="368.83576642335765" fill="#4EB3D3" x="-283.2226277372262" outline="#CCCCCC">
      <att name="NODE_VISIBLE" value="true" type="string" cy:type="String"/>
      <att name="NODE_LABEL_FONT_SIZE" value="12" type="string" cy:type="String"/>
      <att name="NODE_CUSTOMGRAPHICS_POSITION_6" value="C,C,c,0.00,0.00" type="string" cy:type="String"/>
      <att name="NODE_CUSTOMGRAPHICS_6" value="org.cytoscape.cg.model.NullCustomGraphics,0,[ Remove Graphics ]," type="string" cy:type="String"/>
      <att name="NODE_CUSTOMGRAPHICS_SIZE_7" value="35.0" type="string" cy:type="String"/>
      <att name="NODE_SELECTED" value="false" type="string" cy:type="String"/>
      <att name="NODE_LABEL_COLOR" value="#000000" type="string" cy:type="String"/>
      <att name="NODE_CUSTOMGRAPHICS_SIZE_6" value="35.0" type="string" cy:type="String"/>
      <att name="NODE_CUSTOMGRAPHICS_9" value="org.cytoscape.cg.model.NullCustomGraphics,0,[ Remove Graphics ]," type="string" cy:type="String"/>
      <att name="NODE_CUSTOMGRAPHICS_7" value="org.cytoscape.cg.model.NullCustomGraphics,0,[ Remove Graphics ]," type="string" cy:type="String"/>
      <att name="NODE_LABEL_WIDTH" value="200.0" type="string" cy:type="String"/>
      <att name="NODE_NESTED_NETWORK_IMAGE_VISIBLE" value="true" type="string" cy:type="String"/>
      <att name="NODE_CUSTOMGRAPHICS_1" value="org.cytoscape.cg.model.NullCustomGraphics,0,[ Remove Graphics ]," type="string" cy:type="String"/>
      <att name="NODE_CUSTOMGRAPHICS_4" value="org.cytoscape.cg.model.NullCustomGraphics,0,[ Remove Graphics ]," type="string" cy:type="String"/>
      <att name="NODE_CUSTOMGRAPHICS_8" value="org.cytoscape.cg.model.NullCustomGraphics,0,[ Remove Graphics ]," type="string" cy:type="String"/>
      <att name="NODE_CUSTOMGRAPHICS_SIZE_8" value="35.0" type="string" cy:type="String"/>
      <att name="NODE_LABEL_BACKGROUND_SHAPE" value="NONE" type="string" cy:type="String"/>
      <att name="NODE_SELECTED_PAINT" value="#FFFF00" type="string" cy:type="String"/>
      <att name="NODE_CUSTOMGRAPHICS_SIZE_2" value="35.0" type="string" cy:type="String"/>
      <att name="NODE_TOOLTIP" value="" type="string" cy:type="String"/>
      <att name="COMPOUND_NODE_SHAPE" value="ROUND_RECTANGLE" type="string" cy:type="String"/>
      <att name="NODE_BORDER_STROKE" value="SOLID" type="string" cy:type="String"/>
      <att name="NODE_DEPTH" value="0.0" type="string" cy:type="String"/>
      <att name="NODE_LABEL_BACKGROUND_TRANSPARENCY" value="255" type="string" cy:type="String"/>
      <att name="NODE_LABEL_TRANSPARENCY" value="255" type="string" cy:type="String"/>
      <att name="NODE_LABEL_POSITION" value="C,C,c,0.00,0.00" type="string" cy:type="String"/>
      <att name="NODE_CUSTOMGRAPHICS_POSITION_4" value="C,C,c,0.00,0.00" type="string" cy:type="String"/>
      <att name="NODE_CUSTOMGRAPHICS_SIZE_9" value="35.0" type="string" cy:type="String"/>
      <att name="NODE_CUSTOMGRAPHICS_SIZE_3" value="35.0" type="string" cy:type="String"/>
      <att name="NODE_CUSTOMGRAPHICS_SIZE_1" value="35.0" type="string" cy:type="String"/>
      <att name="NODE_CUSTOMGRAPHICS_POSITION_8" value="C,C,c,0.00,0.00" type="string" cy:type="String"/>
      <att name="NODE_CUSTOMGRAPHICS_POSITION_9" value="C,C,c,0.00,0.00" type="string" cy:type="String"/>
      <att name="COMPOUND_NODE_PADDING" value="10.0" type="string" cy:type="String"/>
      <att name="NODE_CUSTOMGRAPHICS_SIZE_4" value="35.0" type="string" cy:type="String"/>
      <att name="NODE_LABEL_FONT_FACE" value="SansSerif.plain,plain,12" type="string" cy:type="String"/>
      <att name="NODE_CUSTOMGRAPHICS_POSITION_5" value="C,C,c,0.00,0.00" type="string" cy:type="String"/>
      <att name="NODE_CUSTOMGRAPHICS_POSITION_1" value="C,C,c,0.00,0.00" type="string" cy:type="String"/>
      <att name="NODE_CUSTOMGRAPHICS_POSITION_2" value="C,C,c,0.00,0.00" type="string" cy:type="String"/>
      <att name="NODE_TRANSPARENCY" value="255" type="string" cy:type="String"/>
      <att name="NODE_CUSTOMGRAPHICS_2" value="org.cytoscape.cg.model.NullCustomGraphics,0,[ Remove Graphics ]," type="string" cy:type="String"/>
      <att name="NODE_LABEL_ROTATION" value="0.0" type="string" cy:type="String"/>
      <att name="NODE_CUSTOMGRAPHICS_5" value="org.cytoscape.cg.model.NullCustomGraphics,0,[ Remove Graphics ]," type="string" cy:type="String"/>
      <att name="NODE_LABEL" value="" type="string" cy:type="String"/>
      <att name="NODE_CUSTOMGRAPHICS_POSITION_3" value="C,C,c,0.00,0.00" type="string" cy:type="String"/>
      <att name="NODE_CUSTOMGRAPHICS_POSITION_7" value="C,C,c,0.00,0.00" type="string" cy:type="String"/>
      <att name="NODE_LABEL_BACKGROUND_COLOR" value="#B6B6B6" type="string" cy:type="String"/>
      <att name="NODE_BORDER_TRANSPARENCY" value="255" type="string" cy:type="String"/>
      <att name="NODE_CUSTOMGRAPHICS_3" value="org.cytoscape.cg.model.NullCustomGraphics,0,[ Remove Graphics ]," type="string" cy:type="String"/>
      <att name="NODE_CUSTOMGRAPHICS_SIZE_5" value="35.0" type="string" cy:type="String"/>
    </graphics>
  </node>
  <node id="905" label="zzzz236">
    <att name="shared name" value="zzzz236" type="string" cy:type="String"/>
    <att name="name" value="zzzz236" type="string" cy:type="String"/>
    <att name="selected" value="0" type="boolean" cy:type="Boolean"/>
    <att name="AlbA" value="B2HLT1" type="string" cy:type="String"/>
    <att name="AlbB" value="B2HLT0" type="string" cy:type="String"/>
    <att name="Fusion" type="string" cy:type="String"/>
    <att name="CDPS" type="string" cy:type="String"/>
    <att name="Genome ID" value="CP000854" type="string" cy:type="String"/>
    <att name="Organism" value="Mycobacterium marinum (strain ATCC BAA-535 / M)" type="string" cy:type="String"/>
    <att name="Phylum" value="Actinomycetota" type="string" cy:type="String"/>
    <att name="Domain" value="Bacteria" type="string" cy:type="String"/>
    <att name="Concatenated Accessions" value="B2HLT1||B2HLT0" type="string" cy:type="String"/>
    <att name="Concatenated Sequence" value="MGTSADHDHRDLKLWDAFRKRRTHRDFEQTELSTEAIGALVEAAASAQTFRPGVRHIVVVTEPASVATLGDVVPGWVSNATAAIVLCTDVDKAAALAGSRAVDIYAKLDAGAALAHITLAAVGLGVGICTVGSFTEGAVQAVLDIPDHIRPDVVIGIGIPIRNPLPAPPRAAFQPGVHYNRFGKPTESTAPMCRRAGISVKKPTQDELVSIVAYLLGSAALTDQEAPAITALHFVGAGMRILEIVAQETDDDFAQAKMKTIEQRIQQVLGDPAALSEYLHCIAKEFAKEVANRRQVAAGSGLPSDRATESPTEPPTS" type="string" cy:type="String"/>
    <att name="Hydantoin associated?" type="string" cy:type="String"/>
    <graphics z="0.0" width="0.0" w="15.0" type="ELLIPSE" h="15.0" y="362.83576642335765" fill="#4EB3D3" x="-315.2226277372262" outline="#CCCCCC">
      <att name="NODE_VISIBLE" value="true" type="string" cy:type="String"/>
      <att name="NODE_LABEL_FONT_SIZE" value="12" type="string" cy:type="String"/>
      <att name="NODE_CUSTOMGRAPHICS_POSITION_6" value="C,C,c,0.00,0.00" type="string" cy:type="String"/>
      <att name="NODE_CUSTOMGRAPHICS_6" value="org.cytoscape.cg.model.NullCustomGraphics,0,[ Remove Graphics ]," type="string" cy:type="String"/>
      <att name="NODE_CUSTOMGRAPHICS_SIZE_7" value="35.0" type="string" cy:type="String"/>
      <att name="NODE_SELECTED" value="false" type="string" cy:type="String"/>
      <att name="NODE_LABEL_COLOR" value="#000000" type="string" cy:type="String"/>
      <att name="NODE_CUSTOMGRAPHICS_SIZE_6" value="35.0" type="string" cy:type="String"/>
      <att name="NODE_CUSTOMGRAPHICS_9" value="org.cytoscape.cg.model.NullCustomGraphics,0,[ Remove Graphics ]," type="string" cy:type="String"/>
      <att name="NODE_CUSTOMGRAPHICS_7" value="org.cytoscape.cg.model.NullCustomGraphics,0,[ Remove Graphics ]," type="string" cy:type="String"/>
      <att name="NODE_LABEL_WIDTH" value="200.0" type="string" cy:type="String"/>
      <att name="NODE_NESTED_NETWORK_IMAGE_VISIBLE" value="true" type="string" cy:type="String"/>
      <att name="NODE_CUSTOMGRAPHICS_1" value="org.cytoscape.cg.model.NullCustomGraphics,0,[ Remove Graphics ]," type="string" cy:type="String"/>
      <att name="NODE_CUSTOMGRAPHICS_4" value="org.cytoscape.cg.model.NullCustomGraphics,0,[ Remove Graphics ]," type="string" cy:type="String"/>
      <att name="NODE_CUSTOMGRAPHICS_8" value="org.cytoscape.cg.model.NullCustomGraphics,0,[ Remove Graphics ]," type="string" cy:type="String"/>
      <att name="NODE_CUSTOMGRAPHICS_SIZE_8" value="35.0" type="string" cy:type="String"/>
      <att name="NODE_LABEL_BACKGROUND_SHAPE" value="NONE" type="string" cy:type="String"/>
      <att name="NODE_SELECTED_PAINT" value="#FFFF00" type="string" cy:type="String"/>
      <att name="NODE_CUSTOMGRAPHICS_SIZE_2" value="35.0" type="string" cy:type="String"/>
      <att name="NODE_TOOLTIP" value="" type="string" cy:type="String"/>
      <att name="COMPOUND_NODE_SHAPE" value="ROUND_RECTANGLE" type="string" cy:type="String"/>
      <att name="NODE_BORDER_STROKE" value="SOLID" type="string" cy:type="String"/>
      <att name="NODE_DEPTH" value="0.0" type="string" cy:type="String"/>
      <att name="NODE_LABEL_BACKGROUND_TRANSPARENCY" value="255" type="string" cy:type="String"/>
      <att name="NODE_LABEL_TRANSPARENCY" value="255" type="string" cy:type="String"/>
      <att name="NODE_LABEL_POSITION" value="C,C,c,0.00,0.00" type="string" cy:type="String"/>
      <att name="NODE_CUSTOMGRAPHICS_POSITION_4" value="C,C,c,0.00,0.00" type="string" cy:type="String"/>
      <att name="NODE_CUSTOMGRAPHICS_SIZE_9" value="35.0" type="string" cy:type="String"/>
      <att name="NODE_CUSTOMGRAPHICS_SIZE_3" value="35.0" type="string" cy:type="String"/>
      <att name="NODE_CUSTOMGRAPHICS_SIZE_1" value="35.0" type="string" cy:type="String"/>
      <att name="NODE_CUSTOMGRAPHICS_POSITION_8" value="C,C,c,0.00,0.00" type="string" cy:type="String"/>
      <att name="NODE_CUSTOMGRAPHICS_POSITION_9" value="C,C,c,0.00,0.00" type="string" cy:type="String"/>
      <att name="COMPOUND_NODE_PADDING" value="10.0" type="string" cy:type="String"/>
      <att name="NODE_CUSTOMGRAPHICS_SIZE_4" value="35.0" type="string" cy:type="String"/>
      <att name="NODE_LABEL_FONT_FACE" value="SansSerif.plain,plain,12" type="string" cy:type="String"/>
      <att name="NODE_CUSTOMGRAPHICS_POSITION_5" value="C,C,c,0.00,0.00" type="string" cy:type="String"/>
      <att name="NODE_CUSTOMGRAPHICS_POSITION_1" value="C,C,c,0.00,0.00" type="string" cy:type="String"/>
      <att name="NODE_CUSTOMGRAPHICS_POSITION_2" value="C,C,c,0.00,0.00" type="string" cy:type="String"/>
      <att name="NODE_TRANSPARENCY" value="255" type="string" cy:type="String"/>
      <att name="NODE_CUSTOMGRAPHICS_2" value="org.cytoscape.cg.model.NullCustomGraphics,0,[ Remove Graphics ]," type="string" cy:type="String"/>
      <att name="NODE_LABEL_ROTATION" value="0.0" type="string" cy:type="String"/>
      <att name="NODE_CUSTOMGRAPHICS_5" value="org.cytoscape.cg.model.NullCustomGraphics,0,[ Remove Graphics ]," type="string" cy:type="String"/>
      <att name="NODE_LABEL" value="" type="string" cy:type="String"/>
      <att name="NODE_CUSTOMGRAPHICS_POSITION_3" value="C,C,c,0.00,0.00" type="string" cy:type="String"/>
      <att name="NODE_CUSTOMGRAPHICS_POSITION_7" value="C,C,c,0.00,0.00" type="string" cy:type="String"/>
      <att name="NODE_LABEL_BACKGROUND_COLOR" value="#B6B6B6" type="string" cy:type="String"/>
      <att name="NODE_BORDER_TRANSPARENCY" value="255" type="string" cy:type="String"/>
      <att name="NODE_CUSTOMGRAPHICS_3" value="org.cytoscape.cg.model.NullCustomGraphics,0,[ Remove Graphics ]," type="string" cy:type="String"/>
      <att name="NODE_CUSTOMGRAPHICS_SIZE_5" value="35.0" type="string" cy:type="String"/>
    </graphics>
  </node>
  <node id="901" label="zzzz237">
    <att name="shared name" value="zzzz237" type="string" cy:type="String"/>
    <att name="name" value="zzzz237" type="string" cy:type="String"/>
    <att name="selected" value="0" type="boolean" cy:type="Boolean"/>
    <att name="AlbA" value="C5ER22" type="string" cy:type="String"/>
    <att name="AlbB" value="C5ER21" type="string" cy:type="String"/>
    <att name="Fusion" type="string" cy:type="String"/>
    <att name="CDPS" type="string" cy:type="String"/>
    <att name="Genome ID" value="DS990262" type="string" cy:type="String"/>
    <att name="Organism" value="Clostridiales bacterium 1_7_47FAA." type="string" cy:type="String"/>
    <att name="Phylum" value="Bacillota" type="string" cy:type="String"/>
    <att name="Domain" value="Bacteria" type="string" cy:type="String"/>
    <att name="Concatenated Accessions" value="C5ER22||C5ER21" type="string" cy:type="String"/>
    <att name="Concatenated Sequence" value="MVPDELLKELVKAGALAPSASNLQAWQFYLLTDPALVRRVDLFSPGLSGNPPVIMAICSDMEYAAKHGSPNSEVYGCIMDASMAAENIMLRAVELGLGTCAIKSYNEAAVRKLLKLPPHYRMELLISIGYPEGAPRQRRLRPMEELLHYNADQTEASKMKQDKYFELLVYMITSAAGLGGEPRIYGPLRMIEASERLCMLMLEEDPDNQDLKELAEIIEAGKHKTTSDEDGFYQMLQDAAAKLVDLL" type="string" cy:type="String"/>
    <att name="Hydantoin associated?" value="Yes" type="string" cy:type="String"/>
    <graphics z="0.0" width="0.0" w="15.0" type="ELLIPSE" h="15.0" y="-383.16423357664235" fill="#4EB3D3" x="-36.22262773722622" outline="#CCCCCC">
      <att name="NODE_VISIBLE" value="true" type="string" cy:type="String"/>
      <att name="NODE_LABEL_FONT_SIZE" value="12" type="string" cy:type="String"/>
      <att name="NODE_CUSTOMGRAPHICS_POSITION_6" value="C,C,c,0.00,0.00" type="string" cy:type="String"/>
      <att name="NODE_CUSTOMGRAPHICS_6" value="org.cytoscape.cg.model.NullCustomGraphics,0,[ Remove Graphics ]," type="string" cy:type="String"/>
      <att name="NODE_CUSTOMGRAPHICS_SIZE_7" value="35.0" type="string" cy:type="String"/>
      <att name="NODE_SELECTED" value="false" type="string" cy:type="String"/>
      <att name="NODE_LABEL_COLOR" value="#000000" type="string" cy:type="String"/>
      <att name="NODE_CUSTOMGRAPHICS_SIZE_6" value="35.0" type="string" cy:type="String"/>
      <att name="NODE_CUSTOMGRAPHICS_9" value="org.cytoscape.cg.model.NullCustomGraphics,0,[ Remove Graphics ]," type="string" cy:type="String"/>
      <att name="NODE_CUSTOMGRAPHICS_7" value="org.cytoscape.cg.model.NullCustomGraphics,0,[ Remove Graphics ]," type="string" cy:type="String"/>
      <att name="NODE_LABEL_WIDTH" value="200.0" type="string" cy:type="String"/>
      <att name="NODE_NESTED_NETWORK_IMAGE_VISIBLE" value="true" type="string" cy:type="String"/>
      <att name="NODE_CUSTOMGRAPHICS_1" value="org.cytoscape.cg.model.NullCustomGraphics,0,[ Remove Graphics ]," type="string" cy:type="String"/>
      <att name="NODE_CUSTOMGRAPHICS_4" value="org.cytoscape.cg.model.NullCustomGraphics,0,[ Remove Graphics ]," type="string" cy:type="String"/>
      <att name="NODE_CUSTOMGRAPHICS_8" value="org.cytoscape.cg.model.NullCustomGraphics,0,[ Remove Graphics ]," type="string" cy:type="String"/>
      <att name="NODE_CUSTOMGRAPHICS_SIZE_8" value="35.0" type="string" cy:type="String"/>
      <att name="NODE_LABEL_BACKGROUND_SHAPE" value="NONE" type="string" cy:type="String"/>
      <att name="NODE_SELECTED_PAINT" value="#FFFF00" type="string" cy:type="String"/>
      <att name="NODE_CUSTOMGRAPHICS_SIZE_2" value="35.0" type="string" cy:type="String"/>
      <att name="NODE_TOOLTIP" value="" type="string" cy:type="String"/>
      <att name="COMPOUND_NODE_SHAPE" value="ROUND_RECTANGLE" type="string" cy:type="String"/>
      <att name="NODE_BORDER_STROKE" value="SOLID" type="string" cy:type="String"/>
      <att name="NODE_DEPTH" value="0.0" type="string" cy:type="String"/>
      <att name="NODE_LABEL_BACKGROUND_TRANSPARENCY" value="255" type="string" cy:type="String"/>
      <att name="NODE_LABEL_TRANSPARENCY" value="255" type="string" cy:type="String"/>
      <att name="NODE_LABEL_POSITION" value="C,C,c,0.00,0.00" type="string" cy:type="String"/>
      <att name="NODE_CUSTOMGRAPHICS_POSITION_4" value="C,C,c,0.00,0.00" type="string" cy:type="String"/>
      <att name="NODE_CUSTOMGRAPHICS_SIZE_9" value="35.0" type="string" cy:type="String"/>
      <att name="NODE_CUSTOMGRAPHICS_SIZE_3" value="35.0" type="string" cy:type="String"/>
      <att name="NODE_CUSTOMGRAPHICS_SIZE_1" value="35.0" type="string" cy:type="String"/>
      <att name="NODE_CUSTOMGRAPHICS_POSITION_8" value="C,C,c,0.00,0.00" type="string" cy:type="String"/>
      <att name="NODE_CUSTOMGRAPHICS_POSITION_9" value="C,C,c,0.00,0.00" type="string" cy:type="String"/>
      <att name="COMPOUND_NODE_PADDING" value="10.0" type="string" cy:type="String"/>
      <att name="NODE_CUSTOMGRAPHICS_SIZE_4" value="35.0" type="string" cy:type="String"/>
      <att name="NODE_LABEL_FONT_FACE" value="SansSerif.plain,plain,12" type="string" cy:type="String"/>
      <att name="NODE_CUSTOMGRAPHICS_POSITION_5" value="C,C,c,0.00,0.00" type="string" cy:type="String"/>
      <att name="NODE_CUSTOMGRAPHICS_POSITION_1" value="C,C,c,0.00,0.00" type="string" cy:type="String"/>
      <att name="NODE_CUSTOMGRAPHICS_POSITION_2" value="C,C,c,0.00,0.00" type="string" cy:type="String"/>
      <att name="NODE_TRANSPARENCY" value="255" type="string" cy:type="String"/>
      <att name="NODE_CUSTOMGRAPHICS_2" value="org.cytoscape.cg.model.NullCustomGraphics,0,[ Remove Graphics ]," type="string" cy:type="String"/>
      <att name="NODE_LABEL_ROTATION" value="0.0" type="string" cy:type="String"/>
      <att name="NODE_CUSTOMGRAPHICS_5" value="org.cytoscape.cg.model.NullCustomGraphics,0,[ Remove Graphics ]," type="string" cy:type="String"/>
      <att name="NODE_LABEL" value="" type="string" cy:type="String"/>
      <att name="NODE_CUSTOMGRAPHICS_POSITION_3" value="C,C,c,0.00,0.00" type="string" cy:type="String"/>
      <att name="NODE_CUSTOMGRAPHICS_POSITION_7" value="C,C,c,0.00,0.00" type="string" cy:type="String"/>
      <att name="NODE_LABEL_BACKGROUND_COLOR" value="#B6B6B6" type="string" cy:type="String"/>
      <att name="NODE_BORDER_TRANSPARENCY" value="255" type="string" cy:type="String"/>
      <att name="NODE_CUSTOMGRAPHICS_3" value="org.cytoscape.cg.model.NullCustomGraphics,0,[ Remove Graphics ]," type="string" cy:type="String"/>
      <att name="NODE_CUSTOMGRAPHICS_SIZE_5" value="35.0" type="string" cy:type="String"/>
    </graphics>
  </node>
  <node id="897" label="zzzz238">
    <att name="shared name" value="zzzz238" type="string" cy:type="String"/>
    <att name="name" value="zzzz238" type="string" cy:type="String"/>
    <att name="selected" value="0" type="boolean" cy:type="Boolean"/>
    <att name="AlbA" value="D4LU59" type="string" cy:type="String"/>
    <att name="AlbB" value="D4LU58" type="string" cy:type="String"/>
    <att name="Fusion" type="string" cy:type="String"/>
    <att name="CDPS" type="string" cy:type="String"/>
    <att name="Genome ID" value="FP929054" type="string" cy:type="String"/>
    <att name="Organism" value="Blautia obeum A2-162." type="string" cy:type="String"/>
    <att name="Phylum" value="Bacillota" type="string" cy:type="String"/>
    <att name="Domain" value="Bacteria" type="string" cy:type="String"/>
    <att name="Concatenated Accessions" value="D4LU59||D4LU58" type="string" cy:type="String"/>
    <att name="Concatenated Sequence" value="MLLNEAILSRHSTRSFRPDPVDRALLFTLADAAQQAPSASNLQAWRFLFITDPQLKEKVDLFSPGLSGKPPVILVVCSDMEKASRKGGKNSEVYGCLMDASMAAENLMLKAAELGLGTCAVKSYNDTAVRKILELPDRYRIEMLISIGYPDGTPRCPKRPPVEQICYFDHIEEEERIDEMNNPEFELLVYLITSARALPEEPASYGSIRLTEAASRLCRIICNNDPDNKTYCELLNCIEADKGKALTEPERFSAMLEKASEILVDCL" type="string" cy:type="String"/>
    <att name="Hydantoin associated?" value="Yes" type="string" cy:type="String"/>
    <graphics z="0.0" width="0.0" w="15.0" type="ELLIPSE" h="15.0" y="-349.16423357664235" fill="#4EB3D3" x="37.77737226277378" outline="#CCCCCC">
      <att name="NODE_VISIBLE" value="true" type="string" cy:type="String"/>
      <att name="NODE_LABEL_FONT_SIZE" value="12" type="string" cy:type="String"/>
      <att name="NODE_CUSTOMGRAPHICS_POSITION_6" value="C,C,c,0.00,0.00" type="string" cy:type="String"/>
      <att name="NODE_CUSTOMGRAPHICS_6" value="org.cytoscape.cg.model.NullCustomGraphics,0,[ Remove Graphics ]," type="string" cy:type="String"/>
      <att name="NODE_CUSTOMGRAPHICS_SIZE_7" value="35.0" type="string" cy:type="String"/>
      <att name="NODE_SELECTED" value="false" type="string" cy:type="String"/>
      <att name="NODE_LABEL_COLOR" value="#000000" type="string" cy:type="String"/>
      <att name="NODE_CUSTOMGRAPHICS_SIZE_6" value="35.0" type="string" cy:type="String"/>
      <att name="NODE_CUSTOMGRAPHICS_9" value="org.cytoscape.cg.model.NullCustomGraphics,0,[ Remove Graphics ]," type="string" cy:type="String"/>
      <att name="NODE_CUSTOMGRAPHICS_7" value="org.cytoscape.cg.model.NullCustomGraphics,0,[ Remove Graphics ]," type="string" cy:type="String"/>
      <att name="NODE_LABEL_WIDTH" value="200.0" type="string" cy:type="String"/>
      <att name="NODE_NESTED_NETWORK_IMAGE_VISIBLE" value="true" type="string" cy:type="String"/>
      <att name="NODE_CUSTOMGRAPHICS_1" value="org.cytoscape.cg.model.NullCustomGraphics,0,[ Remove Graphics ]," type="string" cy:type="String"/>
      <att name="NODE_CUSTOMGRAPHICS_4" value="org.cytoscape.cg.model.NullCustomGraphics,0,[ Remove Graphics ]," type="string" cy:type="String"/>
      <att name="NODE_CUSTOMGRAPHICS_8" value="org.cytoscape.cg.model.NullCustomGraphics,0,[ Remove Graphics ]," type="string" cy:type="String"/>
      <att name="NODE_CUSTOMGRAPHICS_SIZE_8" value="35.0" type="string" cy:type="String"/>
      <att name="NODE_LABEL_BACKGROUND_SHAPE" value="NONE" type="string" cy:type="String"/>
      <att name="NODE_SELECTED_PAINT" value="#FFFF00" type="string" cy:type="String"/>
      <att name="NODE_CUSTOMGRAPHICS_SIZE_2" value="35.0" type="string" cy:type="String"/>
      <att name="NODE_TOOLTIP" value="" type="string" cy:type="String"/>
      <att name="COMPOUND_NODE_SHAPE" value="ROUND_RECTANGLE" type="string" cy:type="String"/>
      <att name="NODE_BORDER_STROKE" value="SOLID" type="string" cy:type="String"/>
      <att name="NODE_DEPTH" value="0.0" type="string" cy:type="String"/>
      <att name="NODE_LABEL_BACKGROUND_TRANSPARENCY" value="255" type="string" cy:type="String"/>
      <att name="NODE_LABEL_TRANSPARENCY" value="255" type="string" cy:type="String"/>
      <att name="NODE_LABEL_POSITION" value="C,C,c,0.00,0.00" type="string" cy:type="String"/>
      <att name="NODE_CUSTOMGRAPHICS_POSITION_4" value="C,C,c,0.00,0.00" type="string" cy:type="String"/>
      <att name="NODE_CUSTOMGRAPHICS_SIZE_9" value="35.0" type="string" cy:type="String"/>
      <att name="NODE_CUSTOMGRAPHICS_SIZE_3" value="35.0" type="string" cy:type="String"/>
      <att name="NODE_CUSTOMGRAPHICS_SIZE_1" value="35.0" type="string" cy:type="String"/>
      <att name="NODE_CUSTOMGRAPHICS_POSITION_8" value="C,C,c,0.00,0.00" type="string" cy:type="String"/>
      <att name="NODE_CUSTOMGRAPHICS_POSITION_9" value="C,C,c,0.00,0.00" type="string" cy:type="String"/>
      <att name="COMPOUND_NODE_PADDING" value="10.0" type="string" cy:type="String"/>
      <att name="NODE_CUSTOMGRAPHICS_SIZE_4" value="35.0" type="string" cy:type="String"/>
      <att name="NODE_LABEL_FONT_FACE" value="SansSerif.plain,plain,12" type="string" cy:type="String"/>
      <att name="NODE_CUSTOMGRAPHICS_POSITION_5" value="C,C,c,0.00,0.00" type="string" cy:type="String"/>
      <att name="NODE_CUSTOMGRAPHICS_POSITION_1" value="C,C,c,0.00,0.00" type="string" cy:type="String"/>
      <att name="NODE_CUSTOMGRAPHICS_POSITION_2" value="C,C,c,0.00,0.00" type="string" cy:type="String"/>
      <att name="NODE_TRANSPARENCY" value="255" type="string" cy:type="String"/>
      <att name="NODE_CUSTOMGRAPHICS_2" value="org.cytoscape.cg.model.NullCustomGraphics,0,[ Remove Graphics ]," type="string" cy:type="String"/>
      <att name="NODE_LABEL_ROTATION" value="0.0" type="string" cy:type="String"/>
      <att name="NODE_CUSTOMGRAPHICS_5" value="org.cytoscape.cg.model.NullCustomGraphics,0,[ Remove Graphics ]," type="string" cy:type="String"/>
      <att name="NODE_LABEL" value="" type="string" cy:type="String"/>
      <att name="NODE_CUSTOMGRAPHICS_POSITION_3" value="C,C,c,0.00,0.00" type="string" cy:type="String"/>
      <att name="NODE_CUSTOMGRAPHICS_POSITION_7" value="C,C,c,0.00,0.00" type="string" cy:type="String"/>
      <att name="NODE_LABEL_BACKGROUND_COLOR" value="#B6B6B6" type="string" cy:type="String"/>
      <att name="NODE_BORDER_TRANSPARENCY" value="255" type="string" cy:type="String"/>
      <att name="NODE_CUSTOMGRAPHICS_3" value="org.cytoscape.cg.model.NullCustomGraphics,0,[ Remove Graphics ]," type="string" cy:type="String"/>
      <att name="NODE_CUSTOMGRAPHICS_SIZE_5" value="35.0" type="string" cy:type="String"/>
    </graphics>
  </node>
  <node id="893" label="zzzz239">
    <att name="shared name" value="zzzz239" type="string" cy:type="String"/>
    <att name="name" value="zzzz239" type="string" cy:type="String"/>
    <att name="selected" value="0" type="boolean" cy:type="Boolean"/>
    <att name="AlbA" value="D7B1W6" type="string" cy:type="String"/>
    <att name="AlbB" value="D7B1W7" type="string" cy:type="String"/>
    <att name="Fusion" type="string" cy:type="String"/>
    <att name="CDPS" value="D7B1W8" type="string" cy:type="String"/>
    <att name="Genome ID" value="CP002040" type="string" cy:type="String"/>
    <att name="Organism" value="Nocardiopsis dassonvillei (strain ATCC 23218 / DSM 43111 / CIP 107115 / JCM7437 / KCTC 9190 / NBRC 14626 / NCTC 10488 / NRRL B-5397 / IMRU 509)" type="string" cy:type="String"/>
    <att name="Phylum" value="Actinomycetota" type="string" cy:type="String"/>
    <att name="Domain" value="Bacteria" type="string" cy:type="String"/>
    <att name="Concatenated Accessions" value="D7B1W6||D7B1W7" type="string" cy:type="String"/>
    <att name="Concatenated Sequence" value="MDDSLLDPMLDAMLAAPSASNKQAWAFVAVRERRALRLLRAFSPGIIELPPLVVAACFDRSRAVGGSGNSTDSGDSWDEGMLCVAMAVENLLLAAHCLGLGGCPSGSFRRGPVRRLLGLPDHLEPLLLVPIGHPARPLAPAPRRDRNEVVSHERWGTMSAGEPEVRQVGEELLLLAAYLLSSGRGLLDEPRQYGTFRCLDAARRVLALAAGTGPHHPELDALRGRMDDVMCGPMGDHELDTLLDQMCERLATVLEDPDVISD" type="string" cy:type="String"/>
    <att name="Hydantoin associated?" type="string" cy:type="String"/>
    <graphics z="0.0" width="0.0" w="15.0" type="ELLIPSE" h="15.0" y="190.83576642335765" fill="#4EB3D3" x="-333.2226277372262" outline="#CCCCCC">
      <att name="NODE_VISIBLE" value="true" type="string" cy:type="String"/>
      <att name="NODE_LABEL_FONT_SIZE" value="12" type="string" cy:type="String"/>
      <att name="NODE_CUSTOMGRAPHICS_POSITION_6" value="C,C,c,0.00,0.00" type="string" cy:type="String"/>
      <att name="NODE_CUSTOMGRAPHICS_6" value="org.cytoscape.cg.model.NullCustomGraphics,0,[ Remove Graphics ]," type="string" cy:type="String"/>
      <att name="NODE_CUSTOMGRAPHICS_SIZE_7" value="35.0" type="string" cy:type="String"/>
      <att name="NODE_SELECTED" value="false" type="string" cy:type="String"/>
      <att name="NODE_LABEL_COLOR" value="#000000" type="string" cy:type="String"/>
      <att name="NODE_CUSTOMGRAPHICS_SIZE_6" value="35.0" type="string" cy:type="String"/>
      <att name="NODE_CUSTOMGRAPHICS_9" value="org.cytoscape.cg.model.NullCustomGraphics,0,[ Remove Graphics ]," type="string" cy:type="String"/>
      <att name="NODE_CUSTOMGRAPHICS_7" value="org.cytoscape.cg.model.NullCustomGraphics,0,[ Remove Graphics ]," type="string" cy:type="String"/>
      <att name="NODE_LABEL_WIDTH" value="200.0" type="string" cy:type="String"/>
      <att name="NODE_NESTED_NETWORK_IMAGE_VISIBLE" value="true" type="string" cy:type="String"/>
      <att name="NODE_CUSTOMGRAPHICS_1" value="org.cytoscape.cg.model.NullCustomGraphics,0,[ Remove Graphics ]," type="string" cy:type="String"/>
      <att name="NODE_CUSTOMGRAPHICS_4" value="org.cytoscape.cg.model.NullCustomGraphics,0,[ Remove Graphics ]," type="string" cy:type="String"/>
      <att name="NODE_CUSTOMGRAPHICS_8" value="org.cytoscape.cg.model.NullCustomGraphics,0,[ Remove Graphics ]," type="string" cy:type="String"/>
      <att name="NODE_CUSTOMGRAPHICS_SIZE_8" value="35.0" type="string" cy:type="String"/>
      <att name="NODE_LABEL_BACKGROUND_SHAPE" value="NONE" type="string" cy:type="String"/>
      <att name="NODE_SELECTED_PAINT" value="#FFFF00" type="string" cy:type="String"/>
      <att name="NODE_CUSTOMGRAPHICS_SIZE_2" value="35.0" type="string" cy:type="String"/>
      <att name="NODE_TOOLTIP" value="" type="string" cy:type="String"/>
      <att name="COMPOUND_NODE_SHAPE" value="ROUND_RECTANGLE" type="string" cy:type="String"/>
      <att name="NODE_BORDER_STROKE" value="SOLID" type="string" cy:type="String"/>
      <att name="NODE_DEPTH" value="0.0" type="string" cy:type="String"/>
      <att name="NODE_LABEL_BACKGROUND_TRANSPARENCY" value="255" type="string" cy:type="String"/>
      <att name="NODE_LABEL_TRANSPARENCY" value="255" type="string" cy:type="String"/>
      <att name="NODE_LABEL_POSITION" value="C,C,c,0.00,0.00" type="string" cy:type="String"/>
      <att name="NODE_CUSTOMGRAPHICS_POSITION_4" value="C,C,c,0.00,0.00" type="string" cy:type="String"/>
      <att name="NODE_CUSTOMGRAPHICS_SIZE_9" value="35.0" type="string" cy:type="String"/>
      <att name="NODE_CUSTOMGRAPHICS_SIZE_3" value="35.0" type="string" cy:type="String"/>
      <att name="NODE_CUSTOMGRAPHICS_SIZE_1" value="35.0" type="string" cy:type="String"/>
      <att name="NODE_CUSTOMGRAPHICS_POSITION_8" value="C,C,c,0.00,0.00" type="string" cy:type="String"/>
      <att name="NODE_CUSTOMGRAPHICS_POSITION_9" value="C,C,c,0.00,0.00" type="string" cy:type="String"/>
      <att name="COMPOUND_NODE_PADDING" value="10.0" type="string" cy:type="String"/>
      <att name="NODE_CUSTOMGRAPHICS_SIZE_4" value="35.0" type="string" cy:type="String"/>
      <att name="NODE_LABEL_FONT_FACE" value="SansSerif.plain,plain,12" type="string" cy:type="String"/>
      <att name="NODE_CUSTOMGRAPHICS_POSITION_5" value="C,C,c,0.00,0.00" type="string" cy:type="String"/>
      <att name="NODE_CUSTOMGRAPHICS_POSITION_1" value="C,C,c,0.00,0.00" type="string" cy:type="String"/>
      <att name="NODE_CUSTOMGRAPHICS_POSITION_2" value="C,C,c,0.00,0.00" type="string" cy:type="String"/>
      <att name="NODE_TRANSPARENCY" value="255" type="string" cy:type="String"/>
      <att name="NODE_CUSTOMGRAPHICS_2" value="org.cytoscape.cg.model.NullCustomGraphics,0,[ Remove Graphics ]," type="string" cy:type="String"/>
      <att name="NODE_LABEL_ROTATION" value="0.0" type="string" cy:type="String"/>
      <att name="NODE_CUSTOMGRAPHICS_5" value="org.cytoscape.cg.model.NullCustomGraphics,0,[ Remove Graphics ]," type="string" cy:type="String"/>
      <att name="NODE_LABEL" value="" type="string" cy:type="String"/>
      <att name="NODE_CUSTOMGRAPHICS_POSITION_3" value="C,C,c,0.00,0.00" type="string" cy:type="String"/>
      <att name="NODE_CUSTOMGRAPHICS_POSITION_7" value="C,C,c,0.00,0.00" type="string" cy:type="String"/>
      <att name="NODE_LABEL_BACKGROUND_COLOR" value="#B6B6B6" type="string" cy:type="String"/>
      <att name="NODE_BORDER_TRANSPARENCY" value="255" type="string" cy:type="String"/>
      <att name="NODE_CUSTOMGRAPHICS_3" value="org.cytoscape.cg.model.NullCustomGraphics,0,[ Remove Graphics ]," type="string" cy:type="String"/>
      <att name="NODE_CUSTOMGRAPHICS_SIZE_5" value="35.0" type="string" cy:type="String"/>
    </graphics>
  </node>
  <node id="889" label="zzzz240">
    <att name="shared name" value="zzzz240" type="string" cy:type="String"/>
    <att name="name" value="zzzz240" type="string" cy:type="String"/>
    <att name="selected" value="0" type="boolean" cy:type="Boolean"/>
    <att name="AlbA" value="D8GNI4" type="string" cy:type="String"/>
    <att name="AlbB" value="D8GNI3" type="string" cy:type="String"/>
    <att name="Fusion" type="string" cy:type="String"/>
    <att name="CDPS" type="string" cy:type="String"/>
    <att name="Genome ID" value="CP001666" type="string" cy:type="String"/>
    <att name="Organism" value="Clostridium ljungdahlii (strain ATCC 55383 / DSM 13528 / PETC)" type="string" cy:type="String"/>
    <att name="Phylum" value="Bacillota" type="string" cy:type="String"/>
    <att name="Domain" value="Bacteria" type="string" cy:type="String"/>
    <att name="Concatenated Accessions" value="D8GNI4||D8GNI3" type="string" cy:type="String"/>
    <att name="Concatenated Sequence" value="MSDSVLLDVMKKRRSIRRFSEEPVTKSEVMELLKGAVTAPSGSNIQPWLFGIIDDQKQLNKIFPFSPGLGGKPSCIIVVCSNRKLAYDKGGKLGRDELAIMDISMASENIMLLAAERGLGTCPVKSFNAQAVRKILKLPEYVSPDLIITLGYPKNETKSPPKRKLEDVLFYNDWEEKTYEMNEKLIELLAYIVSSAVGCLNEPKIYGSLRLIDTTQKIIELFNELNLVEDENLNEIANIINEEKSLCMSDDAAFEKMLNSVSDKLVQLIVNEGK" type="string" cy:type="String"/>
    <att name="Hydantoin associated?" value="Yes" type="string" cy:type="String"/>
    <graphics z="0.0" width="0.0" w="15.0" type="ELLIPSE" h="15.0" y="-289.16423357664235" fill="#4EB3D3" x="80.77737226277378" outline="#CCCCCC">
      <att name="NODE_VISIBLE" value="true" type="string" cy:type="String"/>
      <att name="NODE_LABEL_FONT_SIZE" value="12" type="string" cy:type="String"/>
      <att name="NODE_CUSTOMGRAPHICS_POSITION_6" value="C,C,c,0.00,0.00" type="string" cy:type="String"/>
      <att name="NODE_CUSTOMGRAPHICS_6" value="org.cytoscape.cg.model.NullCustomGraphics,0,[ Remove Graphics ]," type="string" cy:type="String"/>
      <att name="NODE_CUSTOMGRAPHICS_SIZE_7" value="35.0" type="string" cy:type="String"/>
      <att name="NODE_SELECTED" value="false" type="string" cy:type="String"/>
      <att name="NODE_LABEL_COLOR" value="#000000" type="string" cy:type="String"/>
      <att name="NODE_CUSTOMGRAPHICS_SIZE_6" value="35.0" type="string" cy:type="String"/>
      <att name="NODE_CUSTOMGRAPHICS_9" value="org.cytoscape.cg.model.NullCustomGraphics,0,[ Remove Graphics ]," type="string" cy:type="String"/>
      <att name="NODE_CUSTOMGRAPHICS_7" value="org.cytoscape.cg.model.NullCustomGraphics,0,[ Remove Graphics ]," type="string" cy:type="String"/>
      <att name="NODE_LABEL_WIDTH" value="200.0" type="string" cy:type="String"/>
      <att name="NODE_NESTED_NETWORK_IMAGE_VISIBLE" value="true" type="string" cy:type="String"/>
      <att name="NODE_CUSTOMGRAPHICS_1" value="org.cytoscape.cg.model.NullCustomGraphics,0,[ Remove Graphics ]," type="string" cy:type="String"/>
      <att name="NODE_CUSTOMGRAPHICS_4" value="org.cytoscape.cg.model.NullCustomGraphics,0,[ Remove Graphics ]," type="string" cy:type="String"/>
      <att name="NODE_CUSTOMGRAPHICS_8" value="org.cytoscape.cg.model.NullCustomGraphics,0,[ Remove Graphics ]," type="string" cy:type="String"/>
      <att name="NODE_CUSTOMGRAPHICS_SIZE_8" value="35.0" type="string" cy:type="String"/>
      <att name="NODE_LABEL_BACKGROUND_SHAPE" value="NONE" type="string" cy:type="String"/>
      <att name="NODE_SELECTED_PAINT" value="#FFFF00" type="string" cy:type="String"/>
      <att name="NODE_CUSTOMGRAPHICS_SIZE_2" value="35.0" type="string" cy:type="String"/>
      <att name="NODE_TOOLTIP" value="" type="string" cy:type="String"/>
      <att name="COMPOUND_NODE_SHAPE" value="ROUND_RECTANGLE" type="string" cy:type="String"/>
      <att name="NODE_BORDER_STROKE" value="SOLID" type="string" cy:type="String"/>
      <att name="NODE_DEPTH" value="0.0" type="string" cy:type="String"/>
      <att name="NODE_LABEL_BACKGROUND_TRANSPARENCY" value="255" type="string" cy:type="String"/>
      <att name="NODE_LABEL_TRANSPARENCY" value="255" type="string" cy:type="String"/>
      <att name="NODE_LABEL_POSITION" value="C,C,c,0.00,0.00" type="string" cy:type="String"/>
      <att name="NODE_CUSTOMGRAPHICS_POSITION_4" value="C,C,c,0.00,0.00" type="string" cy:type="String"/>
      <att name="NODE_CUSTOMGRAPHICS_SIZE_9" value="35.0" type="string" cy:type="String"/>
      <att name="NODE_CUSTOMGRAPHICS_SIZE_3" value="35.0" type="string" cy:type="String"/>
      <att name="NODE_CUSTOMGRAPHICS_SIZE_1" value="35.0" type="string" cy:type="String"/>
      <att name="NODE_CUSTOMGRAPHICS_POSITION_8" value="C,C,c,0.00,0.00" type="string" cy:type="String"/>
      <att name="NODE_CUSTOMGRAPHICS_POSITION_9" value="C,C,c,0.00,0.00" type="string" cy:type="String"/>
      <att name="COMPOUND_NODE_PADDING" value="10.0" type="string" cy:type="String"/>
      <att name="NODE_CUSTOMGRAPHICS_SIZE_4" value="35.0" type="string" cy:type="String"/>
      <att name="NODE_LABEL_FONT_FACE" value="SansSerif.plain,plain,12" type="string" cy:type="String"/>
      <att name="NODE_CUSTOMGRAPHICS_POSITION_5" value="C,C,c,0.00,0.00" type="string" cy:type="String"/>
      <att name="NODE_CUSTOMGRAPHICS_POSITION_1" value="C,C,c,0.00,0.00" type="string" cy:type="String"/>
      <att name="NODE_CUSTOMGRAPHICS_POSITION_2" value="C,C,c,0.00,0.00" type="string" cy:type="String"/>
      <att name="NODE_TRANSPARENCY" value="255" type="string" cy:type="String"/>
      <att name="NODE_CUSTOMGRAPHICS_2" value="org.cytoscape.cg.model.NullCustomGraphics,0,[ Remove Graphics ]," type="string" cy:type="String"/>
      <att name="NODE_LABEL_ROTATION" value="0.0" type="string" cy:type="String"/>
      <att name="NODE_CUSTOMGRAPHICS_5" value="org.cytoscape.cg.model.NullCustomGraphics,0,[ Remove Graphics ]," type="string" cy:type="String"/>
      <att name="NODE_LABEL" value="" type="string" cy:type="String"/>
      <att name="NODE_CUSTOMGRAPHICS_POSITION_3" value="C,C,c,0.00,0.00" type="string" cy:type="String"/>
      <att name="NODE_CUSTOMGRAPHICS_POSITION_7" value="C,C,c,0.00,0.00" type="string" cy:type="String"/>
      <att name="NODE_LABEL_BACKGROUND_COLOR" value="#B6B6B6" type="string" cy:type="String"/>
      <att name="NODE_BORDER_TRANSPARENCY" value="255" type="string" cy:type="String"/>
      <att name="NODE_CUSTOMGRAPHICS_3" value="org.cytoscape.cg.model.NullCustomGraphics,0,[ Remove Graphics ]," type="string" cy:type="String"/>
      <att name="NODE_CUSTOMGRAPHICS_SIZE_5" value="35.0" type="string" cy:type="String"/>
    </graphics>
  </node>
  <node id="885" label="zzzz242">
    <att name="shared name" value="zzzz242" type="string" cy:type="String"/>
    <att name="name" value="zzzz242" type="string" cy:type="String"/>
    <att name="selected" value="0" type="boolean" cy:type="Boolean"/>
    <att name="AlbA" value="F4CUQ4" type="string" cy:type="String"/>
    <att name="AlbB" value="F4CUQ5" type="string" cy:type="String"/>
    <att name="Fusion" type="string" cy:type="String"/>
    <att name="CDPS" type="string" cy:type="String"/>
    <att name="Genome ID" value="CP002593" type="string" cy:type="String"/>
    <att name="Organism" value="Pseudonocardia dioxanivorans (strain ATCC 55486 / DSM 44775 / JCM 13855 /CB1190)" type="string" cy:type="String"/>
    <att name="Phylum" value="Actinomycetota" type="string" cy:type="String"/>
    <att name="Domain" value="Bacteria" type="string" cy:type="String"/>
    <att name="Concatenated Accessions" value="F4CUQ4||F4CUQ5" type="string" cy:type="String"/>
    <att name="Concatenated Sequence" value="MSAAGPVDTSAAGAGPGRDAEPGRNPVLAAIRSRRVVRAMTGEPLARATLEAILDAVRWAPTAGNRHLQRFVASDDPGTLRALRMVSPGMLQRPAAVVAVCVDRDLATDYGFAPDARSLSVDVGTATATLLLAAHALGVGSGPVTSFSRVAAAAVLDVPSGWTVELVVCLGHPAPVEPGRLGRGRVTWRDLTVWAPRDAGMPRTEPRWVLDEDDAIEVLAYLVTAARTQVDEAAEYGPLRLLTAARRLAGLLAPRASEPTATFVRDHVEPMPELAVPRQGRDEYVARLDGLCAELGSLLAQRYVPGRSS" type="string" cy:type="String"/>
    <att name="Hydantoin associated?" type="string" cy:type="String"/>
    <graphics z="0.0" width="0.0" w="15.0" type="ELLIPSE" h="15.0" y="34.835766423357654" fill="#4EB3D3" x="-166.22262773722622" outline="#CCCCCC">
      <att name="NODE_VISIBLE" value="true" type="string" cy:type="String"/>
      <att name="NODE_LABEL_FONT_SIZE" value="12" type="string" cy:type="String"/>
      <att name="NODE_CUSTOMGRAPHICS_POSITION_6" value="C,C,c,0.00,0.00" type="string" cy:type="String"/>
      <att name="NODE_CUSTOMGRAPHICS_6" value="org.cytoscape.cg.model.NullCustomGraphics,0,[ Remove Graphics ]," type="string" cy:type="String"/>
      <att name="NODE_CUSTOMGRAPHICS_SIZE_7" value="35.0" type="string" cy:type="String"/>
      <att name="NODE_SELECTED" value="false" type="string" cy:type="String"/>
      <att name="NODE_LABEL_COLOR" value="#000000" type="string" cy:type="String"/>
      <att name="NODE_CUSTOMGRAPHICS_SIZE_6" value="35.0" type="string" cy:type="String"/>
      <att name="NODE_CUSTOMGRAPHICS_9" value="org.cytoscape.cg.model.NullCustomGraphics,0,[ Remove Graphics ]," type="string" cy:type="String"/>
      <att name="NODE_CUSTOMGRAPHICS_7" value="org.cytoscape.cg.model.NullCustomGraphics,0,[ Remove Graphics ]," type="string" cy:type="String"/>
      <att name="NODE_LABEL_WIDTH" value="200.0" type="string" cy:type="String"/>
      <att name="NODE_NESTED_NETWORK_IMAGE_VISIBLE" value="true" type="string" cy:type="String"/>
      <att name="NODE_CUSTOMGRAPHICS_1" value="org.cytoscape.cg.model.NullCustomGraphics,0,[ Remove Graphics ]," type="string" cy:type="String"/>
      <att name="NODE_CUSTOMGRAPHICS_4" value="org.cytoscape.cg.model.NullCustomGraphics,0,[ Remove Graphics ]," type="string" cy:type="String"/>
      <att name="NODE_CUSTOMGRAPHICS_8" value="org.cytoscape.cg.model.NullCustomGraphics,0,[ Remove Graphics ]," type="string" cy:type="String"/>
      <att name="NODE_CUSTOMGRAPHICS_SIZE_8" value="35.0" type="string" cy:type="String"/>
      <att name="NODE_LABEL_BACKGROUND_SHAPE" value="NONE" type="string" cy:type="String"/>
      <att name="NODE_SELECTED_PAINT" value="#FFFF00" type="string" cy:type="String"/>
      <att name="NODE_CUSTOMGRAPHICS_SIZE_2" value="35.0" type="string" cy:type="String"/>
      <att name="NODE_TOOLTIP" value="" type="string" cy:type="String"/>
      <att name="COMPOUND_NODE_SHAPE" value="ROUND_RECTANGLE" type="string" cy:type="String"/>
      <att name="NODE_BORDER_STROKE" value="SOLID" type="string" cy:type="String"/>
      <att name="NODE_DEPTH" value="0.0" type="string" cy:type="String"/>
      <att name="NODE_LABEL_BACKGROUND_TRANSPARENCY" value="255" type="string" cy:type="String"/>
      <att name="NODE_LABEL_TRANSPARENCY" value="255" type="string" cy:type="String"/>
      <att name="NODE_LABEL_POSITION" value="C,C,c,0.00,0.00" type="string" cy:type="String"/>
      <att name="NODE_CUSTOMGRAPHICS_POSITION_4" value="C,C,c,0.00,0.00" type="string" cy:type="String"/>
      <att name="NODE_CUSTOMGRAPHICS_SIZE_9" value="35.0" type="string" cy:type="String"/>
      <att name="NODE_CUSTOMGRAPHICS_SIZE_3" value="35.0" type="string" cy:type="String"/>
      <att name="NODE_CUSTOMGRAPHICS_SIZE_1" value="35.0" type="string" cy:type="String"/>
      <att name="NODE_CUSTOMGRAPHICS_POSITION_8" value="C,C,c,0.00,0.00" type="string" cy:type="String"/>
      <att name="NODE_CUSTOMGRAPHICS_POSITION_9" value="C,C,c,0.00,0.00" type="string" cy:type="String"/>
      <att name="COMPOUND_NODE_PADDING" value="10.0" type="string" cy:type="String"/>
      <att name="NODE_CUSTOMGRAPHICS_SIZE_4" value="35.0" type="string" cy:type="String"/>
      <att name="NODE_LABEL_FONT_FACE" value="SansSerif.plain,plain,12" type="string" cy:type="String"/>
      <att name="NODE_CUSTOMGRAPHICS_POSITION_5" value="C,C,c,0.00,0.00" type="string" cy:type="String"/>
      <att name="NODE_CUSTOMGRAPHICS_POSITION_1" value="C,C,c,0.00,0.00" type="string" cy:type="String"/>
      <att name="NODE_CUSTOMGRAPHICS_POSITION_2" value="C,C,c,0.00,0.00" type="string" cy:type="String"/>
      <att name="NODE_TRANSPARENCY" value="255" type="string" cy:type="String"/>
      <att name="NODE_CUSTOMGRAPHICS_2" value="org.cytoscape.cg.model.NullCustomGraphics,0,[ Remove Graphics ]," type="string" cy:type="String"/>
      <att name="NODE_LABEL_ROTATION" value="0.0" type="string" cy:type="String"/>
      <att name="NODE_CUSTOMGRAPHICS_5" value="org.cytoscape.cg.model.NullCustomGraphics,0,[ Remove Graphics ]," type="string" cy:type="String"/>
      <att name="NODE_LABEL" value="" type="string" cy:type="String"/>
      <att name="NODE_CUSTOMGRAPHICS_POSITION_3" value="C,C,c,0.00,0.00" type="string" cy:type="String"/>
      <att name="NODE_CUSTOMGRAPHICS_POSITION_7" value="C,C,c,0.00,0.00" type="string" cy:type="String"/>
      <att name="NODE_LABEL_BACKGROUND_COLOR" value="#B6B6B6" type="string" cy:type="String"/>
      <att name="NODE_BORDER_TRANSPARENCY" value="255" type="string" cy:type="String"/>
      <att name="NODE_CUSTOMGRAPHICS_3" value="org.cytoscape.cg.model.NullCustomGraphics,0,[ Remove Graphics ]," type="string" cy:type="String"/>
      <att name="NODE_CUSTOMGRAPHICS_SIZE_5" value="35.0" type="string" cy:type="String"/>
    </graphics>
  </node>
  <node id="881" label="zzzz245">
    <att name="shared name" value="zzzz245" type="string" cy:type="String"/>
    <att name="name" value="zzzz245" type="string" cy:type="String"/>
    <att name="selected" value="0" type="boolean" cy:type="Boolean"/>
    <att name="AlbA" value="J7LFZ4" type="string" cy:type="String"/>
    <att name="AlbB" value="J7L6T9" type="string" cy:type="String"/>
    <att name="Fusion" type="string" cy:type="String"/>
    <att name="CDPS" value="J7LBS4" type="string" cy:type="String"/>
    <att name="Genome ID" value="CP003788" type="string" cy:type="String"/>
    <att name="Organism" value="Nocardiopsis alba (strain ATCC BAA-2165 / BE74)" type="string" cy:type="String"/>
    <att name="Phylum" value="Actinomycetota" type="string" cy:type="String"/>
    <att name="Domain" value="Bacteria" type="string" cy:type="String"/>
    <att name="Concatenated Accessions" value="J7LFZ4||J7L6T9" type="string" cy:type="String"/>
    <att name="Concatenated Sequence" value="MEGAEPGHRDDGPNPHMLRVLTSRRVVRSFSDRPVDDETLEHLADAMVAAPSASNKQAWGFVMVRRTRTLRMVHAFSPGIIERPPLVVAACFDRSRAVGGGGAWDEGMLCVAMAVENLLLAAHALGLGGCPSASFRKAPVRRFLGLPEHLEPLLLVSIGHPARPLEAAPRRDRNEVISHECWGNMREELLLLAAYLLSSGRGLLQEPPSYGPLRCLDAARRVLALRDGLGGQESPALADLRASMDDVMCGAMTDRELDVLLDDLCDRLAAVVEEPGAISA" type="string" cy:type="String"/>
    <att name="Hydantoin associated?" type="string" cy:type="String"/>
    <graphics z="0.0" width="0.0" w="15.0" type="ELLIPSE" h="15.0" y="226.83576642335765" fill="#4EB3D3" x="-316.2226277372262" outline="#CCCCCC">
      <att name="NODE_VISIBLE" value="true" type="string" cy:type="String"/>
      <att name="NODE_LABEL_FONT_SIZE" value="12" type="string" cy:type="String"/>
      <att name="NODE_CUSTOMGRAPHICS_POSITION_6" value="C,C,c,0.00,0.00" type="string" cy:type="String"/>
      <att name="NODE_CUSTOMGRAPHICS_6" value="org.cytoscape.cg.model.NullCustomGraphics,0,[ Remove Graphics ]," type="string" cy:type="String"/>
      <att name="NODE_CUSTOMGRAPHICS_SIZE_7" value="35.0" type="string" cy:type="String"/>
      <att name="NODE_SELECTED" value="false" type="string" cy:type="String"/>
      <att name="NODE_LABEL_COLOR" value="#000000" type="string" cy:type="String"/>
      <att name="NODE_CUSTOMGRAPHICS_SIZE_6" value="35.0" type="string" cy:type="String"/>
      <att name="NODE_CUSTOMGRAPHICS_9" value="org.cytoscape.cg.model.NullCustomGraphics,0,[ Remove Graphics ]," type="string" cy:type="String"/>
      <att name="NODE_CUSTOMGRAPHICS_7" value="org.cytoscape.cg.model.NullCustomGraphics,0,[ Remove Graphics ]," type="string" cy:type="String"/>
      <att name="NODE_LABEL_WIDTH" value="200.0" type="string" cy:type="String"/>
      <att name="NODE_NESTED_NETWORK_IMAGE_VISIBLE" value="true" type="string" cy:type="String"/>
      <att name="NODE_CUSTOMGRAPHICS_1" value="org.cytoscape.cg.model.NullCustomGraphics,0,[ Remove Graphics ]," type="string" cy:type="String"/>
      <att name="NODE_CUSTOMGRAPHICS_4" value="org.cytoscape.cg.model.NullCustomGraphics,0,[ Remove Graphics ]," type="string" cy:type="String"/>
      <att name="NODE_CUSTOMGRAPHICS_8" value="org.cytoscape.cg.model.NullCustomGraphics,0,[ Remove Graphics ]," type="string" cy:type="String"/>
      <att name="NODE_CUSTOMGRAPHICS_SIZE_8" value="35.0" type="string" cy:type="String"/>
      <att name="NODE_LABEL_BACKGROUND_SHAPE" value="NONE" type="string" cy:type="String"/>
      <att name="NODE_SELECTED_PAINT" value="#FFFF00" type="string" cy:type="String"/>
      <att name="NODE_CUSTOMGRAPHICS_SIZE_2" value="35.0" type="string" cy:type="String"/>
      <att name="NODE_TOOLTIP" value="" type="string" cy:type="String"/>
      <att name="COMPOUND_NODE_SHAPE" value="ROUND_RECTANGLE" type="string" cy:type="String"/>
      <att name="NODE_BORDER_STROKE" value="SOLID" type="string" cy:type="String"/>
      <att name="NODE_DEPTH" value="0.0" type="string" cy:type="String"/>
      <att name="NODE_LABEL_BACKGROUND_TRANSPARENCY" value="255" type="string" cy:type="String"/>
      <att name="NODE_LABEL_TRANSPARENCY" value="255" type="string" cy:type="String"/>
      <att name="NODE_LABEL_POSITION" value="C,C,c,0.00,0.00" type="string" cy:type="String"/>
      <att name="NODE_CUSTOMGRAPHICS_POSITION_4" value="C,C,c,0.00,0.00" type="string" cy:type="String"/>
      <att name="NODE_CUSTOMGRAPHICS_SIZE_9" value="35.0" type="string" cy:type="String"/>
      <att name="NODE_CUSTOMGRAPHICS_SIZE_3" value="35.0" type="string" cy:type="String"/>
      <att name="NODE_CUSTOMGRAPHICS_SIZE_1" value="35.0" type="string" cy:type="String"/>
      <att name="NODE_CUSTOMGRAPHICS_POSITION_8" value="C,C,c,0.00,0.00" type="string" cy:type="String"/>
      <att name="NODE_CUSTOMGRAPHICS_POSITION_9" value="C,C,c,0.00,0.00" type="string" cy:type="String"/>
      <att name="COMPOUND_NODE_PADDING" value="10.0" type="string" cy:type="String"/>
      <att name="NODE_CUSTOMGRAPHICS_SIZE_4" value="35.0" type="string" cy:type="String"/>
      <att name="NODE_LABEL_FONT_FACE" value="SansSerif.plain,plain,12" type="string" cy:type="String"/>
      <att name="NODE_CUSTOMGRAPHICS_POSITION_5" value="C,C,c,0.00,0.00" type="string" cy:type="String"/>
      <att name="NODE_CUSTOMGRAPHICS_POSITION_1" value="C,C,c,0.00,0.00" type="string" cy:type="String"/>
      <att name="NODE_CUSTOMGRAPHICS_POSITION_2" value="C,C,c,0.00,0.00" type="string" cy:type="String"/>
      <att name="NODE_TRANSPARENCY" value="255" type="string" cy:type="String"/>
      <att name="NODE_CUSTOMGRAPHICS_2" value="org.cytoscape.cg.model.NullCustomGraphics,0,[ Remove Graphics ]," type="string" cy:type="String"/>
      <att name="NODE_LABEL_ROTATION" value="0.0" type="string" cy:type="String"/>
      <att name="NODE_CUSTOMGRAPHICS_5" value="org.cytoscape.cg.model.NullCustomGraphics,0,[ Remove Graphics ]," type="string" cy:type="String"/>
      <att name="NODE_LABEL" value="" type="string" cy:type="String"/>
      <att name="NODE_CUSTOMGRAPHICS_POSITION_3" value="C,C,c,0.00,0.00" type="string" cy:type="String"/>
      <att name="NODE_CUSTOMGRAPHICS_POSITION_7" value="C,C,c,0.00,0.00" type="string" cy:type="String"/>
      <att name="NODE_LABEL_BACKGROUND_COLOR" value="#B6B6B6" type="string" cy:type="String"/>
      <att name="NODE_BORDER_TRANSPARENCY" value="255" type="string" cy:type="String"/>
      <att name="NODE_CUSTOMGRAPHICS_3" value="org.cytoscape.cg.model.NullCustomGraphics,0,[ Remove Graphics ]," type="string" cy:type="String"/>
      <att name="NODE_CUSTOMGRAPHICS_SIZE_5" value="35.0" type="string" cy:type="String"/>
    </graphics>
  </node>
  <node id="877" label="zzzz247">
    <att name="shared name" value="zzzz247" type="string" cy:type="String"/>
    <att name="name" value="zzzz247" type="string" cy:type="String"/>
    <att name="selected" value="0" type="boolean" cy:type="Boolean"/>
    <att name="AlbA" value="L7UYI3" type="string" cy:type="String"/>
    <att name="AlbB" value="L7V1Q0" type="string" cy:type="String"/>
    <att name="Fusion" type="string" cy:type="String"/>
    <att name="CDPS" type="string" cy:type="String"/>
    <att name="Genome ID" value="CP003899" type="string" cy:type="String"/>
    <att name="Organism" value="Mycobacterium liflandii (strain 128FXT)" type="string" cy:type="String"/>
    <att name="Phylum" value="Actinomycetota" type="string" cy:type="String"/>
    <att name="Domain" value="Bacteria" type="string" cy:type="String"/>
    <att name="Concatenated Accessions" value="L7UYI3||L7V1Q0" type="string" cy:type="String"/>
    <att name="Concatenated Sequence" value="MGTSADHDHRDLKLWDAFRKRRTHRDFEQTELSTEAIGALVEAAASAQTFRPGVRHIVVVTEPASVATLGDVVPGWVSNATAAIVLCTDVDKAAALAGSRAVDIYAKLDAGAALAHITLAAVGLGVGICTVGSFTEGAVQAVLDIPDHIRPDVVIGIGIPIRNPLPAPPRAAFQPGVHYNRFGKPTESTAPMKKPTQDELVSIVAYLLGSAALTDQEAPAITALHFVGAGMRILEIVAQETDDDFAQAKMKTIEQRIQQVLGDPAALSEYLHCIAKEFAKEVANRRQVAAGSGLPSDRATESPTEPPTS" type="string" cy:type="String"/>
    <att name="Hydantoin associated?" type="string" cy:type="String"/>
    <graphics z="0.0" width="0.0" w="15.0" type="ELLIPSE" h="15.0" y="415.83576642335765" fill="#4EB3D3" x="-327.2226277372262" outline="#CCCCCC">
      <att name="NODE_VISIBLE" value="true" type="string" cy:type="String"/>
      <att name="NODE_LABEL_FONT_SIZE" value="12" type="string" cy:type="String"/>
      <att name="NODE_CUSTOMGRAPHICS_POSITION_6" value="C,C,c,0.00,0.00" type="string" cy:type="String"/>
      <att name="NODE_CUSTOMGRAPHICS_6" value="org.cytoscape.cg.model.NullCustomGraphics,0,[ Remove Graphics ]," type="string" cy:type="String"/>
      <att name="NODE_CUSTOMGRAPHICS_SIZE_7" value="35.0" type="string" cy:type="String"/>
      <att name="NODE_SELECTED" value="false" type="string" cy:type="String"/>
      <att name="NODE_LABEL_COLOR" value="#000000" type="string" cy:type="String"/>
      <att name="NODE_CUSTOMGRAPHICS_SIZE_6" value="35.0" type="string" cy:type="String"/>
      <att name="NODE_CUSTOMGRAPHICS_9" value="org.cytoscape.cg.model.NullCustomGraphics,0,[ Remove Graphics ]," type="string" cy:type="String"/>
      <att name="NODE_CUSTOMGRAPHICS_7" value="org.cytoscape.cg.model.NullCustomGraphics,0,[ Remove Graphics ]," type="string" cy:type="String"/>
      <att name="NODE_LABEL_WIDTH" value="200.0" type="string" cy:type="String"/>
      <att name="NODE_NESTED_NETWORK_IMAGE_VISIBLE" value="true" type="string" cy:type="String"/>
      <att name="NODE_CUSTOMGRAPHICS_1" value="org.cytoscape.cg.model.NullCustomGraphics,0,[ Remove Graphics ]," type="string" cy:type="String"/>
      <att name="NODE_CUSTOMGRAPHICS_4" value="org.cytoscape.cg.model.NullCustomGraphics,0,[ Remove Graphics ]," type="string" cy:type="String"/>
      <att name="NODE_CUSTOMGRAPHICS_8" value="org.cytoscape.cg.model.NullCustomGraphics,0,[ Remove Graphics ]," type="string" cy:type="String"/>
      <att name="NODE_CUSTOMGRAPHICS_SIZE_8" value="35.0" type="string" cy:type="String"/>
      <att name="NODE_LABEL_BACKGROUND_SHAPE" value="NONE" type="string" cy:type="String"/>
      <att name="NODE_SELECTED_PAINT" value="#FFFF00" type="string" cy:type="String"/>
      <att name="NODE_CUSTOMGRAPHICS_SIZE_2" value="35.0" type="string" cy:type="String"/>
      <att name="NODE_TOOLTIP" value="" type="string" cy:type="String"/>
      <att name="COMPOUND_NODE_SHAPE" value="ROUND_RECTANGLE" type="string" cy:type="String"/>
      <att name="NODE_BORDER_STROKE" value="SOLID" type="string" cy:type="String"/>
      <att name="NODE_DEPTH" value="0.0" type="string" cy:type="String"/>
      <att name="NODE_LABEL_BACKGROUND_TRANSPARENCY" value="255" type="string" cy:type="String"/>
      <att name="NODE_LABEL_TRANSPARENCY" value="255" type="string" cy:type="String"/>
      <att name="NODE_LABEL_POSITION" value="C,C,c,0.00,0.00" type="string" cy:type="String"/>
      <att name="NODE_CUSTOMGRAPHICS_POSITION_4" value="C,C,c,0.00,0.00" type="string" cy:type="String"/>
      <att name="NODE_CUSTOMGRAPHICS_SIZE_9" value="35.0" type="string" cy:type="String"/>
      <att name="NODE_CUSTOMGRAPHICS_SIZE_3" value="35.0" type="string" cy:type="String"/>
      <att name="NODE_CUSTOMGRAPHICS_SIZE_1" value="35.0" type="string" cy:type="String"/>
      <att name="NODE_CUSTOMGRAPHICS_POSITION_8" value="C,C,c,0.00,0.00" type="string" cy:type="String"/>
      <att name="NODE_CUSTOMGRAPHICS_POSITION_9" value="C,C,c,0.00,0.00" type="string" cy:type="String"/>
      <att name="COMPOUND_NODE_PADDING" value="10.0" type="string" cy:type="String"/>
      <att name="NODE_CUSTOMGRAPHICS_SIZE_4" value="35.0" type="string" cy:type="String"/>
      <att name="NODE_LABEL_FONT_FACE" value="SansSerif.plain,plain,12" type="string" cy:type="String"/>
      <att name="NODE_CUSTOMGRAPHICS_POSITION_5" value="C,C,c,0.00,0.00" type="string" cy:type="String"/>
      <att name="NODE_CUSTOMGRAPHICS_POSITION_1" value="C,C,c,0.00,0.00" type="string" cy:type="String"/>
      <att name="NODE_CUSTOMGRAPHICS_POSITION_2" value="C,C,c,0.00,0.00" type="string" cy:type="String"/>
      <att name="NODE_TRANSPARENCY" value="255" type="string" cy:type="String"/>
      <att name="NODE_CUSTOMGRAPHICS_2" value="org.cytoscape.cg.model.NullCustomGraphics,0,[ Remove Graphics ]," type="string" cy:type="String"/>
      <att name="NODE_LABEL_ROTATION" value="0.0" type="string" cy:type="String"/>
      <att name="NODE_CUSTOMGRAPHICS_5" value="org.cytoscape.cg.model.NullCustomGraphics,0,[ Remove Graphics ]," type="string" cy:type="String"/>
      <att name="NODE_LABEL" value="" type="string" cy:type="String"/>
      <att name="NODE_CUSTOMGRAPHICS_POSITION_3" value="C,C,c,0.00,0.00" type="string" cy:type="String"/>
      <att name="NODE_CUSTOMGRAPHICS_POSITION_7" value="C,C,c,0.00,0.00" type="string" cy:type="String"/>
      <att name="NODE_LABEL_BACKGROUND_COLOR" value="#B6B6B6" type="string" cy:type="String"/>
      <att name="NODE_BORDER_TRANSPARENCY" value="255" type="string" cy:type="String"/>
      <att name="NODE_CUSTOMGRAPHICS_3" value="org.cytoscape.cg.model.NullCustomGraphics,0,[ Remove Graphics ]," type="string" cy:type="String"/>
      <att name="NODE_CUSTOMGRAPHICS_SIZE_5" value="35.0" type="string" cy:type="String"/>
    </graphics>
  </node>
  <node id="873" label="zzzz249">
    <att name="shared name" value="zzzz249" type="string" cy:type="String"/>
    <att name="name" value="zzzz249" type="string" cy:type="String"/>
    <att name="selected" value="0" type="boolean" cy:type="Boolean"/>
    <att name="AlbA" value="Q8GED9" type="string" cy:type="String"/>
    <att name="AlbB" value="Q8GED8" type="string" cy:type="String"/>
    <att name="Fusion" type="string" cy:type="String"/>
    <att name="CDPS" value="Q8GED7" type="string" cy:type="String"/>
    <att name="Genome ID" value="AY129235" type="string" cy:type="String"/>
    <att name="Organism" value="Streptomyces noursei" type="string" cy:type="String"/>
    <att name="Phylum" value="Actinomycetota" type="string" cy:type="String"/>
    <att name="Domain" value="Bacteria" type="string" cy:type="String"/>
    <att name="Concatenated Accessions" value="Q8GED9||Q8GED8" type="string" cy:type="String"/>
    <att name="Concatenated Sequence" value="MRRHPSHSPYRGGCEVRPKRRGLMLAHSSSESPPESLPDAWTVLKTRTAVRNYAKEPVDDALIEQLLEAMLAAPTASNRQAWSFMVVRRPAAVRRLRAFSPGVLGTPAFFVVACVDRSLTDNLSPKLSQKIYDTSKLCVAMAVENLLLAAHAAGLGGCPVGSFRSDIVTSMLGIPEHIEPMLVVPIGRPATALVPSQRRAKNEVVNYESWGNRAAAPTAMNPGETVLPPQLREEIALLAVYLLSSGRGLLEEPADYGIYRCTDGARRALQLLDEHGGSTARLTAVRERLDEVMFAPMGEDRDMGAILDDLCRQMADALPEIETP" type="string" cy:type="String"/>
    <att name="Hydantoin associated?" type="string" cy:type="String"/>
    <graphics z="0.0" width="0.0" w="15.0" type="ELLIPSE" h="15.0" y="200.83576642335765" fill="#4EB3D3" x="-257.2226277372262" outline="#CCCCCC">
      <att name="NODE_VISIBLE" value="true" type="string" cy:type="String"/>
      <att name="NODE_LABEL_FONT_SIZE" value="12" type="string" cy:type="String"/>
      <att name="NODE_CUSTOMGRAPHICS_POSITION_6" value="C,C,c,0.00,0.00" type="string" cy:type="String"/>
      <att name="NODE_CUSTOMGRAPHICS_6" value="org.cytoscape.cg.model.NullCustomGraphics,0,[ Remove Graphics ]," type="string" cy:type="String"/>
      <att name="NODE_CUSTOMGRAPHICS_SIZE_7" value="35.0" type="string" cy:type="String"/>
      <att name="NODE_SELECTED" value="false" type="string" cy:type="String"/>
      <att name="NODE_LABEL_COLOR" value="#000000" type="string" cy:type="String"/>
      <att name="NODE_CUSTOMGRAPHICS_SIZE_6" value="35.0" type="string" cy:type="String"/>
      <att name="NODE_CUSTOMGRAPHICS_9" value="org.cytoscape.cg.model.NullCustomGraphics,0,[ Remove Graphics ]," type="string" cy:type="String"/>
      <att name="NODE_CUSTOMGRAPHICS_7" value="org.cytoscape.cg.model.NullCustomGraphics,0,[ Remove Graphics ]," type="string" cy:type="String"/>
      <att name="NODE_LABEL_WIDTH" value="200.0" type="string" cy:type="String"/>
      <att name="NODE_NESTED_NETWORK_IMAGE_VISIBLE" value="true" type="string" cy:type="String"/>
      <att name="NODE_CUSTOMGRAPHICS_1" value="org.cytoscape.cg.model.NullCustomGraphics,0,[ Remove Graphics ]," type="string" cy:type="String"/>
      <att name="NODE_CUSTOMGRAPHICS_4" value="org.cytoscape.cg.model.NullCustomGraphics,0,[ Remove Graphics ]," type="string" cy:type="String"/>
      <att name="NODE_CUSTOMGRAPHICS_8" value="org.cytoscape.cg.model.NullCustomGraphics,0,[ Remove Graphics ]," type="string" cy:type="String"/>
      <att name="NODE_CUSTOMGRAPHICS_SIZE_8" value="35.0" type="string" cy:type="String"/>
      <att name="NODE_LABEL_BACKGROUND_SHAPE" value="NONE" type="string" cy:type="String"/>
      <att name="NODE_SELECTED_PAINT" value="#FFFF00" type="string" cy:type="String"/>
      <att name="NODE_CUSTOMGRAPHICS_SIZE_2" value="35.0" type="string" cy:type="String"/>
      <att name="NODE_TOOLTIP" value="" type="string" cy:type="String"/>
      <att name="COMPOUND_NODE_SHAPE" value="ROUND_RECTANGLE" type="string" cy:type="String"/>
      <att name="NODE_BORDER_STROKE" value="SOLID" type="string" cy:type="String"/>
      <att name="NODE_DEPTH" value="0.0" type="string" cy:type="String"/>
      <att name="NODE_LABEL_BACKGROUND_TRANSPARENCY" value="255" type="string" cy:type="String"/>
      <att name="NODE_LABEL_TRANSPARENCY" value="255" type="string" cy:type="String"/>
      <att name="NODE_LABEL_POSITION" value="C,C,c,0.00,0.00" type="string" cy:type="String"/>
      <att name="NODE_CUSTOMGRAPHICS_POSITION_4" value="C,C,c,0.00,0.00" type="string" cy:type="String"/>
      <att name="NODE_CUSTOMGRAPHICS_SIZE_9" value="35.0" type="string" cy:type="String"/>
      <att name="NODE_CUSTOMGRAPHICS_SIZE_3" value="35.0" type="string" cy:type="String"/>
      <att name="NODE_CUSTOMGRAPHICS_SIZE_1" value="35.0" type="string" cy:type="String"/>
      <att name="NODE_CUSTOMGRAPHICS_POSITION_8" value="C,C,c,0.00,0.00" type="string" cy:type="String"/>
      <att name="NODE_CUSTOMGRAPHICS_POSITION_9" value="C,C,c,0.00,0.00" type="string" cy:type="String"/>
      <att name="COMPOUND_NODE_PADDING" value="10.0" type="string" cy:type="String"/>
      <att name="NODE_CUSTOMGRAPHICS_SIZE_4" value="35.0" type="string" cy:type="String"/>
      <att name="NODE_LABEL_FONT_FACE" value="SansSerif.plain,plain,12" type="string" cy:type="String"/>
      <att name="NODE_CUSTOMGRAPHICS_POSITION_5" value="C,C,c,0.00,0.00" type="string" cy:type="String"/>
      <att name="NODE_CUSTOMGRAPHICS_POSITION_1" value="C,C,c,0.00,0.00" type="string" cy:type="String"/>
      <att name="NODE_CUSTOMGRAPHICS_POSITION_2" value="C,C,c,0.00,0.00" type="string" cy:type="String"/>
      <att name="NODE_TRANSPARENCY" value="255" type="string" cy:type="String"/>
      <att name="NODE_CUSTOMGRAPHICS_2" value="org.cytoscape.cg.model.NullCustomGraphics,0,[ Remove Graphics ]," type="string" cy:type="String"/>
      <att name="NODE_LABEL_ROTATION" value="0.0" type="string" cy:type="String"/>
      <att name="NODE_CUSTOMGRAPHICS_5" value="org.cytoscape.cg.model.NullCustomGraphics,0,[ Remove Graphics ]," type="string" cy:type="String"/>
      <att name="NODE_LABEL" value="" type="string" cy:type="String"/>
      <att name="NODE_CUSTOMGRAPHICS_POSITION_3" value="C,C,c,0.00,0.00" type="string" cy:type="String"/>
      <att name="NODE_CUSTOMGRAPHICS_POSITION_7" value="C,C,c,0.00,0.00" type="string" cy:type="String"/>
      <att name="NODE_LABEL_BACKGROUND_COLOR" value="#B6B6B6" type="string" cy:type="String"/>
      <att name="NODE_BORDER_TRANSPARENCY" value="255" type="string" cy:type="String"/>
      <att name="NODE_CUSTOMGRAPHICS_3" value="org.cytoscape.cg.model.NullCustomGraphics,0,[ Remove Graphics ]," type="string" cy:type="String"/>
      <att name="NODE_CUSTOMGRAPHICS_SIZE_5" value="35.0" type="string" cy:type="String"/>
    </graphics>
  </node>
  <node id="869" label="zzzz250">
    <att name="shared name" value="zzzz250" type="string" cy:type="String"/>
    <att name="name" value="zzzz250" type="string" cy:type="String"/>
    <att name="selected" value="0" type="boolean" cy:type="Boolean"/>
    <att name="AlbA" value="R7DC04" type="string" cy:type="String"/>
    <att name="AlbB" value="R7DAP1" type="string" cy:type="String"/>
    <att name="Fusion" type="string" cy:type="String"/>
    <att name="CDPS" type="string" cy:type="String"/>
    <att name="Genome ID" value="FR896833" type="string" cy:type="String"/>
    <att name="Organism" value="Ruminococcus obeum CAG:39." type="string" cy:type="String"/>
    <att name="Phylum" value="Bacillota" type="string" cy:type="String"/>
    <att name="Domain" value="Bacteria" type="string" cy:type="String"/>
    <att name="Concatenated Accessions" value="R7DC04||R7DAP1" type="string" cy:type="String"/>
    <att name="Concatenated Sequence" value="MLLNEAIMGRHSIRSFRPDPVEKSLLLTLADAAQQAPSASNLQAWRFLFITDQQLKEKVDLFSPGLSGKPPVILVICSDMHKAARKGGKNSEVYGCLMDASMAAENLMLKAVELGLGTCAIKSYNDSAIRKILNIPERYRIEMLMSIGYPQGEPRCPKRPPLEEICFFDHITESEKENHEMNNPEFELLVYLITSAKALPEEPACYGSIRLTEAASRLCKIICEKYPENDAYRALLGCIDADKGKALTEPEGFAKMLEKASEMLVDCL" type="string" cy:type="String"/>
    <att name="Hydantoin associated?" value="Yes" type="string" cy:type="String"/>
    <graphics z="0.0" width="0.0" w="15.0" type="ELLIPSE" h="15.0" y="-366.16423357664235" fill="#4EB3D3" x="28.77737226277378" outline="#CCCCCC">
      <att name="NODE_VISIBLE" value="true" type="string" cy:type="String"/>
      <att name="NODE_LABEL_FONT_SIZE" value="12" type="string" cy:type="String"/>
      <att name="NODE_CUSTOMGRAPHICS_POSITION_6" value="C,C,c,0.00,0.00" type="string" cy:type="String"/>
      <att name="NODE_CUSTOMGRAPHICS_6" value="org.cytoscape.cg.model.NullCustomGraphics,0,[ Remove Graphics ]," type="string" cy:type="String"/>
      <att name="NODE_CUSTOMGRAPHICS_SIZE_7" value="35.0" type="string" cy:type="String"/>
      <att name="NODE_SELECTED" value="false" type="string" cy:type="String"/>
      <att name="NODE_LABEL_COLOR" value="#000000" type="string" cy:type="String"/>
      <att name="NODE_CUSTOMGRAPHICS_SIZE_6" value="35.0" type="string" cy:type="String"/>
      <att name="NODE_CUSTOMGRAPHICS_9" value="org.cytoscape.cg.model.NullCustomGraphics,0,[ Remove Graphics ]," type="string" cy:type="String"/>
      <att name="NODE_CUSTOMGRAPHICS_7" value="org.cytoscape.cg.model.NullCustomGraphics,0,[ Remove Graphics ]," type="string" cy:type="String"/>
      <att name="NODE_LABEL_WIDTH" value="200.0" type="string" cy:type="String"/>
      <att name="NODE_NESTED_NETWORK_IMAGE_VISIBLE" value="true" type="string" cy:type="String"/>
      <att name="NODE_CUSTOMGRAPHICS_1" value="org.cytoscape.cg.model.NullCustomGraphics,0,[ Remove Graphics ]," type="string" cy:type="String"/>
      <att name="NODE_CUSTOMGRAPHICS_4" value="org.cytoscape.cg.model.NullCustomGraphics,0,[ Remove Graphics ]," type="string" cy:type="String"/>
      <att name="NODE_CUSTOMGRAPHICS_8" value="org.cytoscape.cg.model.NullCustomGraphics,0,[ Remove Graphics ]," type="string" cy:type="String"/>
      <att name="NODE_CUSTOMGRAPHICS_SIZE_8" value="35.0" type="string" cy:type="String"/>
      <att name="NODE_LABEL_BACKGROUND_SHAPE" value="NONE" type="string" cy:type="String"/>
      <att name="NODE_SELECTED_PAINT" value="#FFFF00" type="string" cy:type="String"/>
      <att name="NODE_CUSTOMGRAPHICS_SIZE_2" value="35.0" type="string" cy:type="String"/>
      <att name="NODE_TOOLTIP" value="" type="string" cy:type="String"/>
      <att name="COMPOUND_NODE_SHAPE" value="ROUND_RECTANGLE" type="string" cy:type="String"/>
      <att name="NODE_BORDER_STROKE" value="SOLID" type="string" cy:type="String"/>
      <att name="NODE_DEPTH" value="0.0" type="string" cy:type="String"/>
      <att name="NODE_LABEL_BACKGROUND_TRANSPARENCY" value="255" type="string" cy:type="String"/>
      <att name="NODE_LABEL_TRANSPARENCY" value="255" type="string" cy:type="String"/>
      <att name="NODE_LABEL_POSITION" value="C,C,c,0.00,0.00" type="string" cy:type="String"/>
      <att name="NODE_CUSTOMGRAPHICS_POSITION_4" value="C,C,c,0.00,0.00" type="string" cy:type="String"/>
      <att name="NODE_CUSTOMGRAPHICS_SIZE_9" value="35.0" type="string" cy:type="String"/>
      <att name="NODE_CUSTOMGRAPHICS_SIZE_3" value="35.0" type="string" cy:type="String"/>
      <att name="NODE_CUSTOMGRAPHICS_SIZE_1" value="35.0" type="string" cy:type="String"/>
      <att name="NODE_CUSTOMGRAPHICS_POSITION_8" value="C,C,c,0.00,0.00" type="string" cy:type="String"/>
      <att name="NODE_CUSTOMGRAPHICS_POSITION_9" value="C,C,c,0.00,0.00" type="string" cy:type="String"/>
      <att name="COMPOUND_NODE_PADDING" value="10.0" type="string" cy:type="String"/>
      <att name="NODE_CUSTOMGRAPHICS_SIZE_4" value="35.0" type="string" cy:type="String"/>
      <att name="NODE_LABEL_FONT_FACE" value="SansSerif.plain,plain,12" type="string" cy:type="String"/>
      <att name="NODE_CUSTOMGRAPHICS_POSITION_5" value="C,C,c,0.00,0.00" type="string" cy:type="String"/>
      <att name="NODE_CUSTOMGRAPHICS_POSITION_1" value="C,C,c,0.00,0.00" type="string" cy:type="String"/>
      <att name="NODE_CUSTOMGRAPHICS_POSITION_2" value="C,C,c,0.00,0.00" type="string" cy:type="String"/>
      <att name="NODE_TRANSPARENCY" value="255" type="string" cy:type="String"/>
      <att name="NODE_CUSTOMGRAPHICS_2" value="org.cytoscape.cg.model.NullCustomGraphics,0,[ Remove Graphics ]," type="string" cy:type="String"/>
      <att name="NODE_LABEL_ROTATION" value="0.0" type="string" cy:type="String"/>
      <att name="NODE_CUSTOMGRAPHICS_5" value="org.cytoscape.cg.model.NullCustomGraphics,0,[ Remove Graphics ]," type="string" cy:type="String"/>
      <att name="NODE_LABEL" value="" type="string" cy:type="String"/>
      <att name="NODE_CUSTOMGRAPHICS_POSITION_3" value="C,C,c,0.00,0.00" type="string" cy:type="String"/>
      <att name="NODE_CUSTOMGRAPHICS_POSITION_7" value="C,C,c,0.00,0.00" type="string" cy:type="String"/>
      <att name="NODE_LABEL_BACKGROUND_COLOR" value="#B6B6B6" type="string" cy:type="String"/>
      <att name="NODE_BORDER_TRANSPARENCY" value="255" type="string" cy:type="String"/>
      <att name="NODE_CUSTOMGRAPHICS_3" value="org.cytoscape.cg.model.NullCustomGraphics,0,[ Remove Graphics ]," type="string" cy:type="String"/>
      <att name="NODE_CUSTOMGRAPHICS_SIZE_5" value="35.0" type="string" cy:type="String"/>
    </graphics>
  </node>
  <node id="865" label="zzzz251">
    <att name="shared name" value="zzzz251" type="string" cy:type="String"/>
    <att name="name" value="zzzz251" type="string" cy:type="String"/>
    <att name="selected" value="0" type="boolean" cy:type="Boolean"/>
    <att name="AlbA" value="R9C3Y9" type="string" cy:type="String"/>
    <att name="AlbB" value="R9C9Y5" type="string" cy:type="String"/>
    <att name="Fusion" type="string" cy:type="String"/>
    <att name="CDPS" type="string" cy:type="String"/>
    <att name="Genome ID" value="ASRU01000105" type="string" cy:type="String"/>
    <att name="Organism" value="Niallia nealsonii AAU1." type="string" cy:type="String"/>
    <att name="Phylum" value="Bacillota" type="string" cy:type="String"/>
    <att name="Domain" value="Bacteria" type="string" cy:type="String"/>
    <att name="Concatenated Accessions" value="R9C3Y9||R9C9Y5" type="string" cy:type="String"/>
    <att name="Concatenated Sequence" value="MDVLEAIKTRRSSRSFTERGGLPVEVIDSIEQSILHSPSGSNAQESHFLIVQNEEQIKRIKRFSPGLSGDPEAVIVLCSNPTDAFHKGGKDSEEVLRFVNLGITAAYILLSTHTLGIGNCPVRSFHKEAIKKLLELPNEMEPELLISLGYSKEAPRKKKNRLKEEVISFDRYGEAIRTCMTDMEKLLELVRDYGGYVLTSAKGLYREPAHYGPLRMIGALERTLILLKELGIEDKEMEEALVVTRKEGWRALSDPSGYEKALDQSIYQLLEITVKTKE" type="string" cy:type="String"/>
    <att name="Hydantoin associated?" value="Yes" type="string" cy:type="String"/>
    <graphics z="0.0" width="0.0" w="15.0" type="ELLIPSE" h="15.0" y="172.83576642335765" fill="#4EB3D3" x="291.7773722627738" outline="#CCCCCC">
      <att name="NODE_VISIBLE" value="true" type="string" cy:type="String"/>
      <att name="NODE_LABEL_FONT_SIZE" value="12" type="string" cy:type="String"/>
      <att name="NODE_CUSTOMGRAPHICS_POSITION_6" value="C,C,c,0.00,0.00" type="string" cy:type="String"/>
      <att name="NODE_CUSTOMGRAPHICS_6" value="org.cytoscape.cg.model.NullCustomGraphics,0,[ Remove Graphics ]," type="string" cy:type="String"/>
      <att name="NODE_CUSTOMGRAPHICS_SIZE_7" value="35.0" type="string" cy:type="String"/>
      <att name="NODE_SELECTED" value="false" type="string" cy:type="String"/>
      <att name="NODE_LABEL_COLOR" value="#000000" type="string" cy:type="String"/>
      <att name="NODE_CUSTOMGRAPHICS_SIZE_6" value="35.0" type="string" cy:type="String"/>
      <att name="NODE_CUSTOMGRAPHICS_9" value="org.cytoscape.cg.model.NullCustomGraphics,0,[ Remove Graphics ]," type="string" cy:type="String"/>
      <att name="NODE_CUSTOMGRAPHICS_7" value="org.cytoscape.cg.model.NullCustomGraphics,0,[ Remove Graphics ]," type="string" cy:type="String"/>
      <att name="NODE_LABEL_WIDTH" value="200.0" type="string" cy:type="String"/>
      <att name="NODE_NESTED_NETWORK_IMAGE_VISIBLE" value="true" type="string" cy:type="String"/>
      <att name="NODE_CUSTOMGRAPHICS_1" value="org.cytoscape.cg.model.NullCustomGraphics,0,[ Remove Graphics ]," type="string" cy:type="String"/>
      <att name="NODE_CUSTOMGRAPHICS_4" value="org.cytoscape.cg.model.NullCustomGraphics,0,[ Remove Graphics ]," type="string" cy:type="String"/>
      <att name="NODE_CUSTOMGRAPHICS_8" value="org.cytoscape.cg.model.NullCustomGraphics,0,[ Remove Graphics ]," type="string" cy:type="String"/>
      <att name="NODE_CUSTOMGRAPHICS_SIZE_8" value="35.0" type="string" cy:type="String"/>
      <att name="NODE_LABEL_BACKGROUND_SHAPE" value="NONE" type="string" cy:type="String"/>
      <att name="NODE_SELECTED_PAINT" value="#FFFF00" type="string" cy:type="String"/>
      <att name="NODE_CUSTOMGRAPHICS_SIZE_2" value="35.0" type="string" cy:type="String"/>
      <att name="NODE_TOOLTIP" value="" type="string" cy:type="String"/>
      <att name="COMPOUND_NODE_SHAPE" value="ROUND_RECTANGLE" type="string" cy:type="String"/>
      <att name="NODE_BORDER_STROKE" value="SOLID" type="string" cy:type="String"/>
      <att name="NODE_DEPTH" value="0.0" type="string" cy:type="String"/>
      <att name="NODE_LABEL_BACKGROUND_TRANSPARENCY" value="255" type="string" cy:type="String"/>
      <att name="NODE_LABEL_TRANSPARENCY" value="255" type="string" cy:type="String"/>
      <att name="NODE_LABEL_POSITION" value="C,C,c,0.00,0.00" type="string" cy:type="String"/>
      <att name="NODE_CUSTOMGRAPHICS_POSITION_4" value="C,C,c,0.00,0.00" type="string" cy:type="String"/>
      <att name="NODE_CUSTOMGRAPHICS_SIZE_9" value="35.0" type="string" cy:type="String"/>
      <att name="NODE_CUSTOMGRAPHICS_SIZE_3" value="35.0" type="string" cy:type="String"/>
      <att name="NODE_CUSTOMGRAPHICS_SIZE_1" value="35.0" type="string" cy:type="String"/>
      <att name="NODE_CUSTOMGRAPHICS_POSITION_8" value="C,C,c,0.00,0.00" type="string" cy:type="String"/>
      <att name="NODE_CUSTOMGRAPHICS_POSITION_9" value="C,C,c,0.00,0.00" type="string" cy:type="String"/>
      <att name="COMPOUND_NODE_PADDING" value="10.0" type="string" cy:type="String"/>
      <att name="NODE_CUSTOMGRAPHICS_SIZE_4" value="35.0" type="string" cy:type="String"/>
      <att name="NODE_LABEL_FONT_FACE" value="SansSerif.plain,plain,12" type="string" cy:type="String"/>
      <att name="NODE_CUSTOMGRAPHICS_POSITION_5" value="C,C,c,0.00,0.00" type="string" cy:type="String"/>
      <att name="NODE_CUSTOMGRAPHICS_POSITION_1" value="C,C,c,0.00,0.00" type="string" cy:type="String"/>
      <att name="NODE_CUSTOMGRAPHICS_POSITION_2" value="C,C,c,0.00,0.00" type="string" cy:type="String"/>
      <att name="NODE_TRANSPARENCY" value="255" type="string" cy:type="String"/>
      <att name="NODE_CUSTOMGRAPHICS_2" value="org.cytoscape.cg.model.NullCustomGraphics,0,[ Remove Graphics ]," type="string" cy:type="String"/>
      <att name="NODE_LABEL_ROTATION" value="0.0" type="string" cy:type="String"/>
      <att name="NODE_CUSTOMGRAPHICS_5" value="org.cytoscape.cg.model.NullCustomGraphics,0,[ Remove Graphics ]," type="string" cy:type="String"/>
      <att name="NODE_LABEL" value="" type="string" cy:type="String"/>
      <att name="NODE_CUSTOMGRAPHICS_POSITION_3" value="C,C,c,0.00,0.00" type="string" cy:type="String"/>
      <att name="NODE_CUSTOMGRAPHICS_POSITION_7" value="C,C,c,0.00,0.00" type="string" cy:type="String"/>
      <att name="NODE_LABEL_BACKGROUND_COLOR" value="#B6B6B6" type="string" cy:type="String"/>
      <att name="NODE_BORDER_TRANSPARENCY" value="255" type="string" cy:type="String"/>
      <att name="NODE_CUSTOMGRAPHICS_3" value="org.cytoscape.cg.model.NullCustomGraphics,0,[ Remove Graphics ]," type="string" cy:type="String"/>
      <att name="NODE_CUSTOMGRAPHICS_SIZE_5" value="35.0" type="string" cy:type="String"/>
    </graphics>
  </node>
  <node id="861" label="zzzz252">
    <att name="shared name" value="zzzz252" type="string" cy:type="String"/>
    <att name="name" value="zzzz252" type="string" cy:type="String"/>
    <att name="selected" value="0" type="boolean" cy:type="Boolean"/>
    <att name="AlbA" value="S3AQT6" type="string" cy:type="String"/>
    <att name="AlbB" value="S3BSA3" type="string" cy:type="String"/>
    <att name="Fusion" type="string" cy:type="String"/>
    <att name="CDPS" value="S3AXL5" type="string" cy:type="String"/>
    <att name="Genome ID" value="KE150472" type="string" cy:type="String"/>
    <att name="Organism" value="Streptomyces sp. HPH0547." type="string" cy:type="String"/>
    <att name="Phylum" value="Actinomycetota" type="string" cy:type="String"/>
    <att name="Domain" value="Bacteria" type="string" cy:type="String"/>
    <att name="Concatenated Accessions" value="S3AQT6||S3BSA3" type="string" cy:type="String"/>
    <att name="Concatenated Sequence" value="MLAAPTGGNLQAWAFVAIQNPRNLKLLRAFAPGIIQPPPLIVAACFDRSRAVKNDGTFWDEGLLCVAMAVENLLLAAHSMGLGGCPVASFRRESVQALLELPKHVEPLLLVPIGYPARPLASPPRRDRSEVISYEFWGNHDATRGMSSGETTTRPVAEELVLLAAYLLSCGRGLLEEPQAYGPLRCLDAGRRVLTLVEQAGLHDERLSAVRARLDDCMCGPMEYRDLPGFLDEVCGSLITALKDSELISASTGHQE" type="string" cy:type="String"/>
    <att name="Hydantoin associated?" type="string" cy:type="String"/>
    <graphics z="0.0" width="0.0" w="15.0" type="ELLIPSE" h="15.0" y="123.83576642335765" fill="#4EB3D3" x="-283.2226277372262" outline="#CCCCCC">
      <att name="NODE_VISIBLE" value="true" type="string" cy:type="String"/>
      <att name="NODE_LABEL_FONT_SIZE" value="12" type="string" cy:type="String"/>
      <att name="NODE_CUSTOMGRAPHICS_POSITION_6" value="C,C,c,0.00,0.00" type="string" cy:type="String"/>
      <att name="NODE_CUSTOMGRAPHICS_6" value="org.cytoscape.cg.model.NullCustomGraphics,0,[ Remove Graphics ]," type="string" cy:type="String"/>
      <att name="NODE_CUSTOMGRAPHICS_SIZE_7" value="35.0" type="string" cy:type="String"/>
      <att name="NODE_SELECTED" value="false" type="string" cy:type="String"/>
      <att name="NODE_LABEL_COLOR" value="#000000" type="string" cy:type="String"/>
      <att name="NODE_CUSTOMGRAPHICS_SIZE_6" value="35.0" type="string" cy:type="String"/>
      <att name="NODE_CUSTOMGRAPHICS_9" value="org.cytoscape.cg.model.NullCustomGraphics,0,[ Remove Graphics ]," type="string" cy:type="String"/>
      <att name="NODE_CUSTOMGRAPHICS_7" value="org.cytoscape.cg.model.NullCustomGraphics,0,[ Remove Graphics ]," type="string" cy:type="String"/>
      <att name="NODE_LABEL_WIDTH" value="200.0" type="string" cy:type="String"/>
      <att name="NODE_NESTED_NETWORK_IMAGE_VISIBLE" value="true" type="string" cy:type="String"/>
      <att name="NODE_CUSTOMGRAPHICS_1" value="org.cytoscape.cg.model.NullCustomGraphics,0,[ Remove Graphics ]," type="string" cy:type="String"/>
      <att name="NODE_CUSTOMGRAPHICS_4" value="org.cytoscape.cg.model.NullCustomGraphics,0,[ Remove Graphics ]," type="string" cy:type="String"/>
      <att name="NODE_CUSTOMGRAPHICS_8" value="org.cytoscape.cg.model.NullCustomGraphics,0,[ Remove Graphics ]," type="string" cy:type="String"/>
      <att name="NODE_CUSTOMGRAPHICS_SIZE_8" value="35.0" type="string" cy:type="String"/>
      <att name="NODE_LABEL_BACKGROUND_SHAPE" value="NONE" type="string" cy:type="String"/>
      <att name="NODE_SELECTED_PAINT" value="#FFFF00" type="string" cy:type="String"/>
      <att name="NODE_CUSTOMGRAPHICS_SIZE_2" value="35.0" type="string" cy:type="String"/>
      <att name="NODE_TOOLTIP" value="" type="string" cy:type="String"/>
      <att name="COMPOUND_NODE_SHAPE" value="ROUND_RECTANGLE" type="string" cy:type="String"/>
      <att name="NODE_BORDER_STROKE" value="SOLID" type="string" cy:type="String"/>
      <att name="NODE_DEPTH" value="0.0" type="string" cy:type="String"/>
      <att name="NODE_LABEL_BACKGROUND_TRANSPARENCY" value="255" type="string" cy:type="String"/>
      <att name="NODE_LABEL_TRANSPARENCY" value="255" type="string" cy:type="String"/>
      <att name="NODE_LABEL_POSITION" value="C,C,c,0.00,0.00" type="string" cy:type="String"/>
      <att name="NODE_CUSTOMGRAPHICS_POSITION_4" value="C,C,c,0.00,0.00" type="string" cy:type="String"/>
      <att name="NODE_CUSTOMGRAPHICS_SIZE_9" value="35.0" type="string" cy:type="String"/>
      <att name="NODE_CUSTOMGRAPHICS_SIZE_3" value="35.0" type="string" cy:type="String"/>
      <att name="NODE_CUSTOMGRAPHICS_SIZE_1" value="35.0" type="string" cy:type="String"/>
      <att name="NODE_CUSTOMGRAPHICS_POSITION_8" value="C,C,c,0.00,0.00" type="string" cy:type="String"/>
      <att name="NODE_CUSTOMGRAPHICS_POSITION_9" value="C,C,c,0.00,0.00" type="string" cy:type="String"/>
      <att name="COMPOUND_NODE_PADDING" value="10.0" type="string" cy:type="String"/>
      <att name="NODE_CUSTOMGRAPHICS_SIZE_4" value="35.0" type="string" cy:type="String"/>
      <att name="NODE_LABEL_FONT_FACE" value="SansSerif.plain,plain,12" type="string" cy:type="String"/>
      <att name="NODE_CUSTOMGRAPHICS_POSITION_5" value="C,C,c,0.00,0.00" type="string" cy:type="String"/>
      <att name="NODE_CUSTOMGRAPHICS_POSITION_1" value="C,C,c,0.00,0.00" type="string" cy:type="String"/>
      <att name="NODE_CUSTOMGRAPHICS_POSITION_2" value="C,C,c,0.00,0.00" type="string" cy:type="String"/>
      <att name="NODE_TRANSPARENCY" value="255" type="string" cy:type="String"/>
      <att name="NODE_CUSTOMGRAPHICS_2" value="org.cytoscape.cg.model.NullCustomGraphics,0,[ Remove Graphics ]," type="string" cy:type="String"/>
      <att name="NODE_LABEL_ROTATION" value="0.0" type="string" cy:type="String"/>
      <att name="NODE_CUSTOMGRAPHICS_5" value="org.cytoscape.cg.model.NullCustomGraphics,0,[ Remove Graphics ]," type="string" cy:type="String"/>
      <att name="NODE_LABEL" value="" type="string" cy:type="String"/>
      <att name="NODE_CUSTOMGRAPHICS_POSITION_3" value="C,C,c,0.00,0.00" type="string" cy:type="String"/>
      <att name="NODE_CUSTOMGRAPHICS_POSITION_7" value="C,C,c,0.00,0.00" type="string" cy:type="String"/>
      <att name="NODE_LABEL_BACKGROUND_COLOR" value="#B6B6B6" type="string" cy:type="String"/>
      <att name="NODE_BORDER_TRANSPARENCY" value="255" type="string" cy:type="String"/>
      <att name="NODE_CUSTOMGRAPHICS_3" value="org.cytoscape.cg.model.NullCustomGraphics,0,[ Remove Graphics ]," type="string" cy:type="String"/>
      <att name="NODE_CUSTOMGRAPHICS_SIZE_5" value="35.0" type="string" cy:type="String"/>
    </graphics>
  </node>
  <node id="857" label="zzzz254">
    <att name="shared name" value="zzzz254" type="string" cy:type="String"/>
    <att name="name" value="zzzz254" type="string" cy:type="String"/>
    <att name="selected" value="0" type="boolean" cy:type="Boolean"/>
    <att name="AlbA" value="W4RP36" type="string" cy:type="String"/>
    <att name="AlbB" value="W4RPE1" type="string" cy:type="String"/>
    <att name="Fusion" type="string" cy:type="String"/>
    <att name="CDPS" type="string" cy:type="String"/>
    <att name="Genome ID" value="BAUW01000038" type="string" cy:type="String"/>
    <att name="Organism" value="Mesobacillus boroniphilus JCM 21738." type="string" cy:type="String"/>
    <att name="Phylum" value="Bacillota" type="string" cy:type="String"/>
    <att name="Domain" value="Bacteria" type="string" cy:type="String"/>
    <att name="Concatenated Accessions" value="W4RP36||W4RPE1" type="string" cy:type="String"/>
    <att name="Concatenated Sequence" value="MRKMEVLDAVKSRRSARSFDQRALPSEIIEGIEHAILSSPSGSNAQESHFVIVQEQDQIKRLKRFAPGLSGEPAAIVVLCSNGTEALIRGGADTAEVLRFVNLGIAAAYILLATHSLGVANCPVRSFHPKAVKQVLGLPEEVEPELLISLGYTDQPPRPKTSKPAQEVISYDQYGSYKDMTNMEATKTKEEVIEHLLDYVAYTLTSAKGLYREPQSYGAMRMVDAMERALRLLKEVGIEDEVLEDALSAVRKDRWRAMTDKEGFGKAIDDSILNLVNIK" type="string" cy:type="String"/>
    <att name="Hydantoin associated?" value="Yes" type="string" cy:type="String"/>
    <graphics z="0.0" width="0.0" w="15.0" type="ELLIPSE" h="15.0" y="124.83576642335765" fill="#4EB3D3" x="298.7773722627738" outline="#CCCCCC">
      <att name="NODE_VISIBLE" value="true" type="string" cy:type="String"/>
      <att name="NODE_LABEL_FONT_SIZE" value="12" type="string" cy:type="String"/>
      <att name="NODE_CUSTOMGRAPHICS_POSITION_6" value="C,C,c,0.00,0.00" type="string" cy:type="String"/>
      <att name="NODE_CUSTOMGRAPHICS_6" value="org.cytoscape.cg.model.NullCustomGraphics,0,[ Remove Graphics ]," type="string" cy:type="String"/>
      <att name="NODE_CUSTOMGRAPHICS_SIZE_7" value="35.0" type="string" cy:type="String"/>
      <att name="NODE_SELECTED" value="false" type="string" cy:type="String"/>
      <att name="NODE_LABEL_COLOR" value="#000000" type="string" cy:type="String"/>
      <att name="NODE_CUSTOMGRAPHICS_SIZE_6" value="35.0" type="string" cy:type="String"/>
      <att name="NODE_CUSTOMGRAPHICS_9" value="org.cytoscape.cg.model.NullCustomGraphics,0,[ Remove Graphics ]," type="string" cy:type="String"/>
      <att name="NODE_CUSTOMGRAPHICS_7" value="org.cytoscape.cg.model.NullCustomGraphics,0,[ Remove Graphics ]," type="string" cy:type="String"/>
      <att name="NODE_LABEL_WIDTH" value="200.0" type="string" cy:type="String"/>
      <att name="NODE_NESTED_NETWORK_IMAGE_VISIBLE" value="true" type="string" cy:type="String"/>
      <att name="NODE_CUSTOMGRAPHICS_1" value="org.cytoscape.cg.model.NullCustomGraphics,0,[ Remove Graphics ]," type="string" cy:type="String"/>
      <att name="NODE_CUSTOMGRAPHICS_4" value="org.cytoscape.cg.model.NullCustomGraphics,0,[ Remove Graphics ]," type="string" cy:type="String"/>
      <att name="NODE_CUSTOMGRAPHICS_8" value="org.cytoscape.cg.model.NullCustomGraphics,0,[ Remove Graphics ]," type="string" cy:type="String"/>
      <att name="NODE_CUSTOMGRAPHICS_SIZE_8" value="35.0" type="string" cy:type="String"/>
      <att name="NODE_LABEL_BACKGROUND_SHAPE" value="NONE" type="string" cy:type="String"/>
      <att name="NODE_SELECTED_PAINT" value="#FFFF00" type="string" cy:type="String"/>
      <att name="NODE_CUSTOMGRAPHICS_SIZE_2" value="35.0" type="string" cy:type="String"/>
      <att name="NODE_TOOLTIP" value="" type="string" cy:type="String"/>
      <att name="COMPOUND_NODE_SHAPE" value="ROUND_RECTANGLE" type="string" cy:type="String"/>
      <att name="NODE_BORDER_STROKE" value="SOLID" type="string" cy:type="String"/>
      <att name="NODE_DEPTH" value="0.0" type="string" cy:type="String"/>
      <att name="NODE_LABEL_BACKGROUND_TRANSPARENCY" value="255" type="string" cy:type="String"/>
      <att name="NODE_LABEL_TRANSPARENCY" value="255" type="string" cy:type="String"/>
      <att name="NODE_LABEL_POSITION" value="C,C,c,0.00,0.00" type="string" cy:type="String"/>
      <att name="NODE_CUSTOMGRAPHICS_POSITION_4" value="C,C,c,0.00,0.00" type="string" cy:type="String"/>
      <att name="NODE_CUSTOMGRAPHICS_SIZE_9" value="35.0" type="string" cy:type="String"/>
      <att name="NODE_CUSTOMGRAPHICS_SIZE_3" value="35.0" type="string" cy:type="String"/>
      <att name="NODE_CUSTOMGRAPHICS_SIZE_1" value="35.0" type="string" cy:type="String"/>
      <att name="NODE_CUSTOMGRAPHICS_POSITION_8" value="C,C,c,0.00,0.00" type="string" cy:type="String"/>
      <att name="NODE_CUSTOMGRAPHICS_POSITION_9" value="C,C,c,0.00,0.00" type="string" cy:type="String"/>
      <att name="COMPOUND_NODE_PADDING" value="10.0" type="string" cy:type="String"/>
      <att name="NODE_CUSTOMGRAPHICS_SIZE_4" value="35.0" type="string" cy:type="String"/>
      <att name="NODE_LABEL_FONT_FACE" value="SansSerif.plain,plain,12" type="string" cy:type="String"/>
      <att name="NODE_CUSTOMGRAPHICS_POSITION_5" value="C,C,c,0.00,0.00" type="string" cy:type="String"/>
      <att name="NODE_CUSTOMGRAPHICS_POSITION_1" value="C,C,c,0.00,0.00" type="string" cy:type="String"/>
      <att name="NODE_CUSTOMGRAPHICS_POSITION_2" value="C,C,c,0.00,0.00" type="string" cy:type="String"/>
      <att name="NODE_TRANSPARENCY" value="255" type="string" cy:type="String"/>
      <att name="NODE_CUSTOMGRAPHICS_2" value="org.cytoscape.cg.model.NullCustomGraphics,0,[ Remove Graphics ]," type="string" cy:type="String"/>
      <att name="NODE_LABEL_ROTATION" value="0.0" type="string" cy:type="String"/>
      <att name="NODE_CUSTOMGRAPHICS_5" value="org.cytoscape.cg.model.NullCustomGraphics,0,[ Remove Graphics ]," type="string" cy:type="String"/>
      <att name="NODE_LABEL" value="" type="string" cy:type="String"/>
      <att name="NODE_CUSTOMGRAPHICS_POSITION_3" value="C,C,c,0.00,0.00" type="string" cy:type="String"/>
      <att name="NODE_CUSTOMGRAPHICS_POSITION_7" value="C,C,c,0.00,0.00" type="string" cy:type="String"/>
      <att name="NODE_LABEL_BACKGROUND_COLOR" value="#B6B6B6" type="string" cy:type="String"/>
      <att name="NODE_BORDER_TRANSPARENCY" value="255" type="string" cy:type="String"/>
      <att name="NODE_CUSTOMGRAPHICS_3" value="org.cytoscape.cg.model.NullCustomGraphics,0,[ Remove Graphics ]," type="string" cy:type="String"/>
      <att name="NODE_CUSTOMGRAPHICS_SIZE_5" value="35.0" type="string" cy:type="String"/>
    </graphics>
  </node>
  <node id="853" label="zzzz256">
    <att name="shared name" value="zzzz256" type="string" cy:type="String"/>
    <att name="name" value="zzzz256" type="string" cy:type="String"/>
    <att name="selected" value="0" type="boolean" cy:type="Boolean"/>
    <att name="AlbA" type="string" cy:type="String"/>
    <att name="AlbB" type="string" cy:type="String"/>
    <att name="Fusion" value="A0A101ETG7" type="string" cy:type="String"/>
    <att name="CDPS" type="string" cy:type="String"/>
    <att name="Genome ID" value="LGFH01000022" type="string" cy:type="String"/>
    <att name="Organism" value="Thermotoga sp. 50_1627." type="string" cy:type="String"/>
    <att name="Phylum" value="Thermotogota" type="string" cy:type="String"/>
    <att name="Domain" value="Bacteria" type="string" cy:type="String"/>
    <att name="Concatenated Accessions" value="A0A101ETG7" type="string" cy:type="String"/>
    <att name="Concatenated Sequence" value="MNVKEAIFGRRSVREFTEEPVDASTLKEIMLAGIYAPSAGNLQPWQFYCYTSPKAIKTIKSASPGILGSPQAIIVACVDEDKLKKLGLKEWRINAVLDIGMACQNMMLRAFELGVGTCPVTSFDPDLLRALLELPETHNPVLLVAVGHYKAIPPTPHKDESVIHLEEQGFDRDLSRSLEGSLRHHLTELLGFLITSVRISMNEPSNYAYLRLLEAAVKVCESLERTSCEGTELIASCRRELQEAVTLYFRADPSYLEHVEKVIGQYAFIQKRLDWEGI" type="string" cy:type="String"/>
    <att name="Hydantoin associated?" value="Yes" type="string" cy:type="String"/>
    <graphics z="0.0" width="0.0" w="15.0" type="ELLIPSE" h="15.0" y="364.83576642335765" fill="#4EB3D3" x="-133.22262773722622" outline="#CCCCCC">
      <att name="NODE_VISIBLE" value="true" type="string" cy:type="String"/>
      <att name="NODE_LABEL_FONT_SIZE" value="12" type="string" cy:type="String"/>
      <att name="NODE_CUSTOMGRAPHICS_POSITION_6" value="C,C,c,0.00,0.00" type="string" cy:type="String"/>
      <att name="NODE_CUSTOMGRAPHICS_6" value="org.cytoscape.cg.model.NullCustomGraphics,0,[ Remove Graphics ]," type="string" cy:type="String"/>
      <att name="NODE_CUSTOMGRAPHICS_SIZE_7" value="35.0" type="string" cy:type="String"/>
      <att name="NODE_SELECTED" value="false" type="string" cy:type="String"/>
      <att name="NODE_LABEL_COLOR" value="#000000" type="string" cy:type="String"/>
      <att name="NODE_CUSTOMGRAPHICS_SIZE_6" value="35.0" type="string" cy:type="String"/>
      <att name="NODE_CUSTOMGRAPHICS_9" value="org.cytoscape.cg.model.NullCustomGraphics,0,[ Remove Graphics ]," type="string" cy:type="String"/>
      <att name="NODE_CUSTOMGRAPHICS_7" value="org.cytoscape.cg.model.NullCustomGraphics,0,[ Remove Graphics ]," type="string" cy:type="String"/>
      <att name="NODE_LABEL_WIDTH" value="200.0" type="string" cy:type="String"/>
      <att name="NODE_NESTED_NETWORK_IMAGE_VISIBLE" value="true" type="string" cy:type="String"/>
      <att name="NODE_CUSTOMGRAPHICS_1" value="org.cytoscape.cg.model.NullCustomGraphics,0,[ Remove Graphics ]," type="string" cy:type="String"/>
      <att name="NODE_CUSTOMGRAPHICS_4" value="org.cytoscape.cg.model.NullCustomGraphics,0,[ Remove Graphics ]," type="string" cy:type="String"/>
      <att name="NODE_CUSTOMGRAPHICS_8" value="org.cytoscape.cg.model.NullCustomGraphics,0,[ Remove Graphics ]," type="string" cy:type="String"/>
      <att name="NODE_CUSTOMGRAPHICS_SIZE_8" value="35.0" type="string" cy:type="String"/>
      <att name="NODE_LABEL_BACKGROUND_SHAPE" value="NONE" type="string" cy:type="String"/>
      <att name="NODE_SELECTED_PAINT" value="#FFFF00" type="string" cy:type="String"/>
      <att name="NODE_CUSTOMGRAPHICS_SIZE_2" value="35.0" type="string" cy:type="String"/>
      <att name="NODE_TOOLTIP" value="" type="string" cy:type="String"/>
      <att name="COMPOUND_NODE_SHAPE" value="ROUND_RECTANGLE" type="string" cy:type="String"/>
      <att name="NODE_BORDER_STROKE" value="SOLID" type="string" cy:type="String"/>
      <att name="NODE_DEPTH" value="0.0" type="string" cy:type="String"/>
      <att name="NODE_LABEL_BACKGROUND_TRANSPARENCY" value="255" type="string" cy:type="String"/>
      <att name="NODE_LABEL_TRANSPARENCY" value="255" type="string" cy:type="String"/>
      <att name="NODE_LABEL_POSITION" value="C,C,c,0.00,0.00" type="string" cy:type="String"/>
      <att name="NODE_CUSTOMGRAPHICS_POSITION_4" value="C,C,c,0.00,0.00" type="string" cy:type="String"/>
      <att name="NODE_CUSTOMGRAPHICS_SIZE_9" value="35.0" type="string" cy:type="String"/>
      <att name="NODE_CUSTOMGRAPHICS_SIZE_3" value="35.0" type="string" cy:type="String"/>
      <att name="NODE_CUSTOMGRAPHICS_SIZE_1" value="35.0" type="string" cy:type="String"/>
      <att name="NODE_CUSTOMGRAPHICS_POSITION_8" value="C,C,c,0.00,0.00" type="string" cy:type="String"/>
      <att name="NODE_CUSTOMGRAPHICS_POSITION_9" value="C,C,c,0.00,0.00" type="string" cy:type="String"/>
      <att name="COMPOUND_NODE_PADDING" value="10.0" type="string" cy:type="String"/>
      <att name="NODE_CUSTOMGRAPHICS_SIZE_4" value="35.0" type="string" cy:type="String"/>
      <att name="NODE_LABEL_FONT_FACE" value="SansSerif.plain,plain,12" type="string" cy:type="String"/>
      <att name="NODE_CUSTOMGRAPHICS_POSITION_5" value="C,C,c,0.00,0.00" type="string" cy:type="String"/>
      <att name="NODE_CUSTOMGRAPHICS_POSITION_1" value="C,C,c,0.00,0.00" type="string" cy:type="String"/>
      <att name="NODE_CUSTOMGRAPHICS_POSITION_2" value="C,C,c,0.00,0.00" type="string" cy:type="String"/>
      <att name="NODE_TRANSPARENCY" value="255" type="string" cy:type="String"/>
      <att name="NODE_CUSTOMGRAPHICS_2" value="org.cytoscape.cg.model.NullCustomGraphics,0,[ Remove Graphics ]," type="string" cy:type="String"/>
      <att name="NODE_LABEL_ROTATION" value="0.0" type="string" cy:type="String"/>
      <att name="NODE_CUSTOMGRAPHICS_5" value="org.cytoscape.cg.model.NullCustomGraphics,0,[ Remove Graphics ]," type="string" cy:type="String"/>
      <att name="NODE_LABEL" value="" type="string" cy:type="String"/>
      <att name="NODE_CUSTOMGRAPHICS_POSITION_3" value="C,C,c,0.00,0.00" type="string" cy:type="String"/>
      <att name="NODE_CUSTOMGRAPHICS_POSITION_7" value="C,C,c,0.00,0.00" type="string" cy:type="String"/>
      <att name="NODE_LABEL_BACKGROUND_COLOR" value="#B6B6B6" type="string" cy:type="String"/>
      <att name="NODE_BORDER_TRANSPARENCY" value="255" type="string" cy:type="String"/>
      <att name="NODE_CUSTOMGRAPHICS_3" value="org.cytoscape.cg.model.NullCustomGraphics,0,[ Remove Graphics ]," type="string" cy:type="String"/>
      <att name="NODE_CUSTOMGRAPHICS_SIZE_5" value="35.0" type="string" cy:type="String"/>
    </graphics>
  </node>
  <node id="849" label="zzzz257">
    <att name="shared name" value="zzzz257" type="string" cy:type="String"/>
    <att name="name" value="zzzz257" type="string" cy:type="String"/>
    <att name="selected" value="0" type="boolean" cy:type="Boolean"/>
    <att name="AlbA" type="string" cy:type="String"/>
    <att name="AlbB" type="string" cy:type="String"/>
    <att name="Fusion" value="A0A1C5Q5V5" type="string" cy:type="String"/>
    <att name="CDPS" type="string" cy:type="String"/>
    <att name="Genome ID" value="FMDV01000006" type="string" cy:type="String"/>
    <att name="Organism" value="uncultured Clostridium sp." type="string" cy:type="String"/>
    <att name="Phylum" value="Bacillota" type="string" cy:type="String"/>
    <att name="Domain" value="Bacteria" type="string" cy:type="String"/>
    <att name="Concatenated Accessions" value="A0A1C5Q5V5" type="string" cy:type="String"/>
    <att name="Concatenated Sequence" value="MQLTEVIEKRRSIRKFSDKPVSRGILEELIKAAALAPTASNLQAWRFFVADDPKLVRDIDSFSPGLSGKPPVIIAIASDLAEVERRGSKNSLVYGLMMDASMAAENLMLKAADLGLGTCAIKSYNDKAVHKLLNLPDTMRLEILISLGWPEGEPRTPKRKPMEEVLFWNAWEGQAEEAADKKPEKEADSPSTAEKALKTATPAESRNSKAEHFNKKELQDLLIYMITSAAGLPGEPQMYGPLRLIESSRRLAGMLGDAYGGAVFEELTALIDAGKGKNMTDPEGFCEMLGEAAAQATDLLSD" type="string" cy:type="String"/>
    <att name="Hydantoin associated?" value="Yes" type="string" cy:type="String"/>
    <graphics z="0.0" width="0.0" w="15.0" type="ELLIPSE" h="15.0" y="-421.16423357664235" fill="#4EB3D3" x="-40.22262773722622" outline="#CCCCCC">
      <att name="NODE_VISIBLE" value="true" type="string" cy:type="String"/>
      <att name="NODE_LABEL_FONT_SIZE" value="12" type="string" cy:type="String"/>
      <att name="NODE_CUSTOMGRAPHICS_POSITION_6" value="C,C,c,0.00,0.00" type="string" cy:type="String"/>
      <att name="NODE_CUSTOMGRAPHICS_6" value="org.cytoscape.cg.model.NullCustomGraphics,0,[ Remove Graphics ]," type="string" cy:type="String"/>
      <att name="NODE_CUSTOMGRAPHICS_SIZE_7" value="35.0" type="string" cy:type="String"/>
      <att name="NODE_SELECTED" value="false" type="string" cy:type="String"/>
      <att name="NODE_LABEL_COLOR" value="#000000" type="string" cy:type="String"/>
      <att name="NODE_CUSTOMGRAPHICS_SIZE_6" value="35.0" type="string" cy:type="String"/>
      <att name="NODE_CUSTOMGRAPHICS_9" value="org.cytoscape.cg.model.NullCustomGraphics,0,[ Remove Graphics ]," type="string" cy:type="String"/>
      <att name="NODE_CUSTOMGRAPHICS_7" value="org.cytoscape.cg.model.NullCustomGraphics,0,[ Remove Graphics ]," type="string" cy:type="String"/>
      <att name="NODE_LABEL_WIDTH" value="200.0" type="string" cy:type="String"/>
      <att name="NODE_NESTED_NETWORK_IMAGE_VISIBLE" value="true" type="string" cy:type="String"/>
      <att name="NODE_CUSTOMGRAPHICS_1" value="org.cytoscape.cg.model.NullCustomGraphics,0,[ Remove Graphics ]," type="string" cy:type="String"/>
      <att name="NODE_CUSTOMGRAPHICS_4" value="org.cytoscape.cg.model.NullCustomGraphics,0,[ Remove Graphics ]," type="string" cy:type="String"/>
      <att name="NODE_CUSTOMGRAPHICS_8" value="org.cytoscape.cg.model.NullCustomGraphics,0,[ Remove Graphics ]," type="string" cy:type="String"/>
      <att name="NODE_CUSTOMGRAPHICS_SIZE_8" value="35.0" type="string" cy:type="String"/>
      <att name="NODE_LABEL_BACKGROUND_SHAPE" value="NONE" type="string" cy:type="String"/>
      <att name="NODE_SELECTED_PAINT" value="#FFFF00" type="string" cy:type="String"/>
      <att name="NODE_CUSTOMGRAPHICS_SIZE_2" value="35.0" type="string" cy:type="String"/>
      <att name="NODE_TOOLTIP" value="" type="string" cy:type="String"/>
      <att name="COMPOUND_NODE_SHAPE" value="ROUND_RECTANGLE" type="string" cy:type="String"/>
      <att name="NODE_BORDER_STROKE" value="SOLID" type="string" cy:type="String"/>
      <att name="NODE_DEPTH" value="0.0" type="string" cy:type="String"/>
      <att name="NODE_LABEL_BACKGROUND_TRANSPARENCY" value="255" type="string" cy:type="String"/>
      <att name="NODE_LABEL_TRANSPARENCY" value="255" type="string" cy:type="String"/>
      <att name="NODE_LABEL_POSITION" value="C,C,c,0.00,0.00" type="string" cy:type="String"/>
      <att name="NODE_CUSTOMGRAPHICS_POSITION_4" value="C,C,c,0.00,0.00" type="string" cy:type="String"/>
      <att name="NODE_CUSTOMGRAPHICS_SIZE_9" value="35.0" type="string" cy:type="String"/>
      <att name="NODE_CUSTOMGRAPHICS_SIZE_3" value="35.0" type="string" cy:type="String"/>
      <att name="NODE_CUSTOMGRAPHICS_SIZE_1" value="35.0" type="string" cy:type="String"/>
      <att name="NODE_CUSTOMGRAPHICS_POSITION_8" value="C,C,c,0.00,0.00" type="string" cy:type="String"/>
      <att name="NODE_CUSTOMGRAPHICS_POSITION_9" value="C,C,c,0.00,0.00" type="string" cy:type="String"/>
      <att name="COMPOUND_NODE_PADDING" value="10.0" type="string" cy:type="String"/>
      <att name="NODE_CUSTOMGRAPHICS_SIZE_4" value="35.0" type="string" cy:type="String"/>
      <att name="NODE_LABEL_FONT_FACE" value="SansSerif.plain,plain,12" type="string" cy:type="String"/>
      <att name="NODE_CUSTOMGRAPHICS_POSITION_5" value="C,C,c,0.00,0.00" type="string" cy:type="String"/>
      <att name="NODE_CUSTOMGRAPHICS_POSITION_1" value="C,C,c,0.00,0.00" type="string" cy:type="String"/>
      <att name="NODE_CUSTOMGRAPHICS_POSITION_2" value="C,C,c,0.00,0.00" type="string" cy:type="String"/>
      <att name="NODE_TRANSPARENCY" value="255" type="string" cy:type="String"/>
      <att name="NODE_CUSTOMGRAPHICS_2" value="org.cytoscape.cg.model.NullCustomGraphics,0,[ Remove Graphics ]," type="string" cy:type="String"/>
      <att name="NODE_LABEL_ROTATION" value="0.0" type="string" cy:type="String"/>
      <att name="NODE_CUSTOMGRAPHICS_5" value="org.cytoscape.cg.model.NullCustomGraphics,0,[ Remove Graphics ]," type="string" cy:type="String"/>
      <att name="NODE_LABEL" value="" type="string" cy:type="String"/>
      <att name="NODE_CUSTOMGRAPHICS_POSITION_3" value="C,C,c,0.00,0.00" type="string" cy:type="String"/>
      <att name="NODE_CUSTOMGRAPHICS_POSITION_7" value="C,C,c,0.00,0.00" type="string" cy:type="String"/>
      <att name="NODE_LABEL_BACKGROUND_COLOR" value="#B6B6B6" type="string" cy:type="String"/>
      <att name="NODE_BORDER_TRANSPARENCY" value="255" type="string" cy:type="String"/>
      <att name="NODE_CUSTOMGRAPHICS_3" value="org.cytoscape.cg.model.NullCustomGraphics,0,[ Remove Graphics ]," type="string" cy:type="String"/>
      <att name="NODE_CUSTOMGRAPHICS_SIZE_5" value="35.0" type="string" cy:type="String"/>
    </graphics>
  </node>
  <node id="845" label="zzzz258">
    <att name="shared name" value="zzzz258" type="string" cy:type="String"/>
    <att name="name" value="zzzz258" type="string" cy:type="String"/>
    <att name="selected" value="0" type="boolean" cy:type="Boolean"/>
    <att name="AlbA" type="string" cy:type="String"/>
    <att name="AlbB" type="string" cy:type="String"/>
    <att name="Fusion" value="A0A1C5UF10" type="string" cy:type="String"/>
    <att name="CDPS" type="string" cy:type="String"/>
    <att name="Genome ID" value="FMDX01000009" type="string" cy:type="String"/>
    <att name="Organism" value="uncultured Clostridium sp." type="string" cy:type="String"/>
    <att name="Phylum" value="Bacillota" type="string" cy:type="String"/>
    <att name="Domain" value="Bacteria" type="string" cy:type="String"/>
    <att name="Concatenated Accessions" value="A0A1C5UF10" type="string" cy:type="String"/>
    <att name="Concatenated Sequence" value="MQLTEVIEKRRSIRKFSDKPVSRGILEELIKAAALAPTASNLQAWRFFVADDPKLVRDIDSFSPGLSGKPPVIIAIASDLAEVERRGSKNSLVYGLMMDASMAAENLMLKAADLGLGTCAIKSYNDKAVHKLLNLPDTMRLEILISLGWPEGEPRTPKRKPMEEVLFWNAWEGQAEEAADKKPEKETDSPSTAEKALKTATLAESRNSKAEHFNKKELQDLLIYMITSAAGLPGEPQMYGPLRLIESSRRLAGMLGDAYGGAVFGELTALIDAGKGKNMTDPEGFCEMLGEAAAQATDLLSD" type="string" cy:type="String"/>
    <att name="Hydantoin associated?" value="Yes" type="string" cy:type="String"/>
    <graphics z="0.0" width="0.0" w="15.0" type="ELLIPSE" h="15.0" y="-335.16423357664235" fill="#4EB3D3" x="-59.22262773722622" outline="#CCCCCC">
      <att name="NODE_VISIBLE" value="true" type="string" cy:type="String"/>
      <att name="NODE_LABEL_FONT_SIZE" value="12" type="string" cy:type="String"/>
      <att name="NODE_CUSTOMGRAPHICS_POSITION_6" value="C,C,c,0.00,0.00" type="string" cy:type="String"/>
      <att name="NODE_CUSTOMGRAPHICS_6" value="org.cytoscape.cg.model.NullCustomGraphics,0,[ Remove Graphics ]," type="string" cy:type="String"/>
      <att name="NODE_CUSTOMGRAPHICS_SIZE_7" value="35.0" type="string" cy:type="String"/>
      <att name="NODE_SELECTED" value="false" type="string" cy:type="String"/>
      <att name="NODE_LABEL_COLOR" value="#000000" type="string" cy:type="String"/>
      <att name="NODE_CUSTOMGRAPHICS_SIZE_6" value="35.0" type="string" cy:type="String"/>
      <att name="NODE_CUSTOMGRAPHICS_9" value="org.cytoscape.cg.model.NullCustomGraphics,0,[ Remove Graphics ]," type="string" cy:type="String"/>
      <att name="NODE_CUSTOMGRAPHICS_7" value="org.cytoscape.cg.model.NullCustomGraphics,0,[ Remove Graphics ]," type="string" cy:type="String"/>
      <att name="NODE_LABEL_WIDTH" value="200.0" type="string" cy:type="String"/>
      <att name="NODE_NESTED_NETWORK_IMAGE_VISIBLE" value="true" type="string" cy:type="String"/>
      <att name="NODE_CUSTOMGRAPHICS_1" value="org.cytoscape.cg.model.NullCustomGraphics,0,[ Remove Graphics ]," type="string" cy:type="String"/>
      <att name="NODE_CUSTOMGRAPHICS_4" value="org.cytoscape.cg.model.NullCustomGraphics,0,[ Remove Graphics ]," type="string" cy:type="String"/>
      <att name="NODE_CUSTOMGRAPHICS_8" value="org.cytoscape.cg.model.NullCustomGraphics,0,[ Remove Graphics ]," type="string" cy:type="String"/>
      <att name="NODE_CUSTOMGRAPHICS_SIZE_8" value="35.0" type="string" cy:type="String"/>
      <att name="NODE_LABEL_BACKGROUND_SHAPE" value="NONE" type="string" cy:type="String"/>
      <att name="NODE_SELECTED_PAINT" value="#FFFF00" type="string" cy:type="String"/>
      <att name="NODE_CUSTOMGRAPHICS_SIZE_2" value="35.0" type="string" cy:type="String"/>
      <att name="NODE_TOOLTIP" value="" type="string" cy:type="String"/>
      <att name="COMPOUND_NODE_SHAPE" value="ROUND_RECTANGLE" type="string" cy:type="String"/>
      <att name="NODE_BORDER_STROKE" value="SOLID" type="string" cy:type="String"/>
      <att name="NODE_DEPTH" value="0.0" type="string" cy:type="String"/>
      <att name="NODE_LABEL_BACKGROUND_TRANSPARENCY" value="255" type="string" cy:type="String"/>
      <att name="NODE_LABEL_TRANSPARENCY" value="255" type="string" cy:type="String"/>
      <att name="NODE_LABEL_POSITION" value="C,C,c,0.00,0.00" type="string" cy:type="String"/>
      <att name="NODE_CUSTOMGRAPHICS_POSITION_4" value="C,C,c,0.00,0.00" type="string" cy:type="String"/>
      <att name="NODE_CUSTOMGRAPHICS_SIZE_9" value="35.0" type="string" cy:type="String"/>
      <att name="NODE_CUSTOMGRAPHICS_SIZE_3" value="35.0" type="string" cy:type="String"/>
      <att name="NODE_CUSTOMGRAPHICS_SIZE_1" value="35.0" type="string" cy:type="String"/>
      <att name="NODE_CUSTOMGRAPHICS_POSITION_8" value="C,C,c,0.00,0.00" type="string" cy:type="String"/>
      <att name="NODE_CUSTOMGRAPHICS_POSITION_9" value="C,C,c,0.00,0.00" type="string" cy:type="String"/>
      <att name="COMPOUND_NODE_PADDING" value="10.0" type="string" cy:type="String"/>
      <att name="NODE_CUSTOMGRAPHICS_SIZE_4" value="35.0" type="string" cy:type="String"/>
      <att name="NODE_LABEL_FONT_FACE" value="SansSerif.plain,plain,12" type="string" cy:type="String"/>
      <att name="NODE_CUSTOMGRAPHICS_POSITION_5" value="C,C,c,0.00,0.00" type="string" cy:type="String"/>
      <att name="NODE_CUSTOMGRAPHICS_POSITION_1" value="C,C,c,0.00,0.00" type="string" cy:type="String"/>
      <att name="NODE_CUSTOMGRAPHICS_POSITION_2" value="C,C,c,0.00,0.00" type="string" cy:type="String"/>
      <att name="NODE_TRANSPARENCY" value="255" type="string" cy:type="String"/>
      <att name="NODE_CUSTOMGRAPHICS_2" value="org.cytoscape.cg.model.NullCustomGraphics,0,[ Remove Graphics ]," type="string" cy:type="String"/>
      <att name="NODE_LABEL_ROTATION" value="0.0" type="string" cy:type="String"/>
      <att name="NODE_CUSTOMGRAPHICS_5" value="org.cytoscape.cg.model.NullCustomGraphics,0,[ Remove Graphics ]," type="string" cy:type="String"/>
      <att name="NODE_LABEL" value="" type="string" cy:type="String"/>
      <att name="NODE_CUSTOMGRAPHICS_POSITION_3" value="C,C,c,0.00,0.00" type="string" cy:type="String"/>
      <att name="NODE_CUSTOMGRAPHICS_POSITION_7" value="C,C,c,0.00,0.00" type="string" cy:type="String"/>
      <att name="NODE_LABEL_BACKGROUND_COLOR" value="#B6B6B6" type="string" cy:type="String"/>
      <att name="NODE_BORDER_TRANSPARENCY" value="255" type="string" cy:type="String"/>
      <att name="NODE_CUSTOMGRAPHICS_3" value="org.cytoscape.cg.model.NullCustomGraphics,0,[ Remove Graphics ]," type="string" cy:type="String"/>
      <att name="NODE_CUSTOMGRAPHICS_SIZE_5" value="35.0" type="string" cy:type="String"/>
    </graphics>
  </node>
  <node id="841" label="zzzz259">
    <att name="shared name" value="zzzz259" type="string" cy:type="String"/>
    <att name="name" value="zzzz259" type="string" cy:type="String"/>
    <att name="selected" value="0" type="boolean" cy:type="Boolean"/>
    <att name="AlbA" type="string" cy:type="String"/>
    <att name="AlbB" type="string" cy:type="String"/>
    <att name="Fusion" value="A0A497N369" type="string" cy:type="String"/>
    <att name="CDPS" type="string" cy:type="String"/>
    <att name="Genome ID" value="QMYK01000001" type="string" cy:type="String"/>
    <att name="Organism" value="Candidatus Bathyarchaeota archaeon." type="string" cy:type="String"/>
    <att name="Phylum" value="Candidatus Bathyarchaeota" type="string" cy:type="String"/>
    <att name="Domain" value="Archaea" type="string" cy:type="String"/>
    <att name="Concatenated Accessions" value="A0A497N369" type="string" cy:type="String"/>
    <att name="Concatenated Sequence" value="MREGLKVSEAILKRRSVRKFKADPVPAELLEKILEAGRWAPSAGNLQPWIFVAVVNRKSLSLLRRFSPGYLGESPAAIVICSNRKLARERGGKLAEEYLVVADCAMAAENMMLMAVELGLASCIIKSFAPEPVKKLLKLPEGVEPELILALGYPAESPQPPPKRELSEIAFLEAYGRPWSVEEAEAEAGKSPGEADPWLSLMAYLVSSALGCLDEPQAYGSFRLLDALSRLLEILETVKPEDKGFLEALRREIEEKKYMVLSDPAGYRRFLVELAGRLVERFEGGG" type="string" cy:type="String"/>
    <att name="Hydantoin associated?" type="string" cy:type="String"/>
    <graphics z="0.0" width="0.0" w="15.0" type="ELLIPSE" h="15.0" y="-96.16423357664235" fill="#40D43E" x="299.7773722627738" outline="#CCCCCC">
      <att name="NODE_VISIBLE" value="true" type="string" cy:type="String"/>
      <att name="NODE_LABEL_FONT_SIZE" value="12" type="string" cy:type="String"/>
      <att name="NODE_CUSTOMGRAPHICS_POSITION_6" value="C,C,c,0.00,0.00" type="string" cy:type="String"/>
      <att name="NODE_CUSTOMGRAPHICS_6" value="org.cytoscape.cg.model.NullCustomGraphics,0,[ Remove Graphics ]," type="string" cy:type="String"/>
      <att name="NODE_CUSTOMGRAPHICS_SIZE_7" value="35.0" type="string" cy:type="String"/>
      <att name="NODE_SELECTED" value="false" type="string" cy:type="String"/>
      <att name="NODE_LABEL_COLOR" value="#000000" type="string" cy:type="String"/>
      <att name="NODE_CUSTOMGRAPHICS_SIZE_6" value="35.0" type="string" cy:type="String"/>
      <att name="NODE_CUSTOMGRAPHICS_9" value="org.cytoscape.cg.model.NullCustomGraphics,0,[ Remove Graphics ]," type="string" cy:type="String"/>
      <att name="NODE_CUSTOMGRAPHICS_7" value="org.cytoscape.cg.model.NullCustomGraphics,0,[ Remove Graphics ]," type="string" cy:type="String"/>
      <att name="NODE_LABEL_WIDTH" value="200.0" type="string" cy:type="String"/>
      <att name="NODE_NESTED_NETWORK_IMAGE_VISIBLE" value="true" type="string" cy:type="String"/>
      <att name="NODE_CUSTOMGRAPHICS_1" value="org.cytoscape.cg.model.NullCustomGraphics,0,[ Remove Graphics ]," type="string" cy:type="String"/>
      <att name="NODE_CUSTOMGRAPHICS_4" value="org.cytoscape.cg.model.NullCustomGraphics,0,[ Remove Graphics ]," type="string" cy:type="String"/>
      <att name="NODE_CUSTOMGRAPHICS_8" value="org.cytoscape.cg.model.NullCustomGraphics,0,[ Remove Graphics ]," type="string" cy:type="String"/>
      <att name="NODE_CUSTOMGRAPHICS_SIZE_8" value="35.0" type="string" cy:type="String"/>
      <att name="NODE_LABEL_BACKGROUND_SHAPE" value="NONE" type="string" cy:type="String"/>
      <att name="NODE_SELECTED_PAINT" value="#FFFF00" type="string" cy:type="String"/>
      <att name="NODE_CUSTOMGRAPHICS_SIZE_2" value="35.0" type="string" cy:type="String"/>
      <att name="NODE_TOOLTIP" value="" type="string" cy:type="String"/>
      <att name="COMPOUND_NODE_SHAPE" value="ROUND_RECTANGLE" type="string" cy:type="String"/>
      <att name="NODE_BORDER_STROKE" value="SOLID" type="string" cy:type="String"/>
      <att name="NODE_DEPTH" value="0.0" type="string" cy:type="String"/>
      <att name="NODE_LABEL_BACKGROUND_TRANSPARENCY" value="255" type="string" cy:type="String"/>
      <att name="NODE_LABEL_TRANSPARENCY" value="255" type="string" cy:type="String"/>
      <att name="NODE_LABEL_POSITION" value="C,C,c,0.00,0.00" type="string" cy:type="String"/>
      <att name="NODE_CUSTOMGRAPHICS_POSITION_4" value="C,C,c,0.00,0.00" type="string" cy:type="String"/>
      <att name="NODE_CUSTOMGRAPHICS_SIZE_9" value="35.0" type="string" cy:type="String"/>
      <att name="NODE_CUSTOMGRAPHICS_SIZE_3" value="35.0" type="string" cy:type="String"/>
      <att name="NODE_CUSTOMGRAPHICS_SIZE_1" value="35.0" type="string" cy:type="String"/>
      <att name="NODE_CUSTOMGRAPHICS_POSITION_8" value="C,C,c,0.00,0.00" type="string" cy:type="String"/>
      <att name="NODE_CUSTOMGRAPHICS_POSITION_9" value="C,C,c,0.00,0.00" type="string" cy:type="String"/>
      <att name="COMPOUND_NODE_PADDING" value="10.0" type="string" cy:type="String"/>
      <att name="NODE_CUSTOMGRAPHICS_SIZE_4" value="35.0" type="string" cy:type="String"/>
      <att name="NODE_LABEL_FONT_FACE" value="SansSerif.plain,plain,12" type="string" cy:type="String"/>
      <att name="NODE_CUSTOMGRAPHICS_POSITION_5" value="C,C,c,0.00,0.00" type="string" cy:type="String"/>
      <att name="NODE_CUSTOMGRAPHICS_POSITION_1" value="C,C,c,0.00,0.00" type="string" cy:type="String"/>
      <att name="NODE_CUSTOMGRAPHICS_POSITION_2" value="C,C,c,0.00,0.00" type="string" cy:type="String"/>
      <att name="NODE_TRANSPARENCY" value="255" type="string" cy:type="String"/>
      <att name="NODE_CUSTOMGRAPHICS_2" value="org.cytoscape.cg.model.NullCustomGraphics,0,[ Remove Graphics ]," type="string" cy:type="String"/>
      <att name="NODE_LABEL_ROTATION" value="0.0" type="string" cy:type="String"/>
      <att name="NODE_CUSTOMGRAPHICS_5" value="org.cytoscape.cg.model.NullCustomGraphics,0,[ Remove Graphics ]," type="string" cy:type="String"/>
      <att name="NODE_LABEL" value="" type="string" cy:type="String"/>
      <att name="NODE_CUSTOMGRAPHICS_POSITION_3" value="C,C,c,0.00,0.00" type="string" cy:type="String"/>
      <att name="NODE_CUSTOMGRAPHICS_POSITION_7" value="C,C,c,0.00,0.00" type="string" cy:type="String"/>
      <att name="NODE_LABEL_BACKGROUND_COLOR" value="#B6B6B6" type="string" cy:type="String"/>
      <att name="NODE_BORDER_TRANSPARENCY" value="255" type="string" cy:type="String"/>
      <att name="NODE_CUSTOMGRAPHICS_3" value="org.cytoscape.cg.model.NullCustomGraphics,0,[ Remove Graphics ]," type="string" cy:type="String"/>
      <att name="NODE_CUSTOMGRAPHICS_SIZE_5" value="35.0" type="string" cy:type="String"/>
    </graphics>
  </node>
  <node id="837" label="zzzz260">
    <att name="shared name" value="zzzz260" type="string" cy:type="String"/>
    <att name="name" value="zzzz260" type="string" cy:type="String"/>
    <att name="selected" value="0" type="boolean" cy:type="Boolean"/>
    <att name="AlbA" type="string" cy:type="String"/>
    <att name="AlbB" type="string" cy:type="String"/>
    <att name="Fusion" value="A0A523BEX0" type="string" cy:type="String"/>
    <att name="CDPS" type="string" cy:type="String"/>
    <att name="Genome ID" value="QNVH01000015" type="string" cy:type="String"/>
    <att name="Organism" value="Candidatus Verstraetearchaeota archaeon." type="string" cy:type="String"/>
    <att name="Phylum" value="Candidatus Verstraetearchaeota" type="string" cy:type="String"/>
    <att name="Domain" value="Archaea" type="string" cy:type="String"/>
    <att name="Concatenated Accessions" value="A0A523BEX0" type="string" cy:type="String"/>
    <att name="Concatenated Sequence" value="MDVLEAIKARRSVRSYKEDPVPEDLVEKLLDAARWAPTGGNIQPWRFIVVRERTLLDLLKKVSPGYLGDAPLAIVICSDKEHSYRVGGQLAKDYLTIADCSMAAANITLAAHALGLGTCVVKSFSHSAVKELLNIPRGVEPELIVVVGYPASIPEPPPREPLERIVYLNRYGENFKKGDQENTGKVEETGNDYLFELALFLATSAQGCLNEPPLYGPFRLLDALSRLIDLPKYGGELTKDPFLRDLKNFVDSKKFLVMHDVEGFKRAIDEVVMMLTTEAKKRYLISKXLTREDXGQEMKNPSQENKYGVQNEHPSKRFS" type="string" cy:type="String"/>
    <att name="Hydantoin associated?" type="string" cy:type="String"/>
    <graphics z="0.0" width="0.0" w="15.0" type="ELLIPSE" h="15.0" y="-94.16423357664235" fill="#40D43E" x="280.7773722627738" outline="#CCCCCC">
      <att name="NODE_VISIBLE" value="true" type="string" cy:type="String"/>
      <att name="NODE_LABEL_FONT_SIZE" value="12" type="string" cy:type="String"/>
      <att name="NODE_CUSTOMGRAPHICS_POSITION_6" value="C,C,c,0.00,0.00" type="string" cy:type="String"/>
      <att name="NODE_CUSTOMGRAPHICS_6" value="org.cytoscape.cg.model.NullCustomGraphics,0,[ Remove Graphics ]," type="string" cy:type="String"/>
      <att name="NODE_CUSTOMGRAPHICS_SIZE_7" value="35.0" type="string" cy:type="String"/>
      <att name="NODE_SELECTED" value="false" type="string" cy:type="String"/>
      <att name="NODE_LABEL_COLOR" value="#000000" type="string" cy:type="String"/>
      <att name="NODE_CUSTOMGRAPHICS_SIZE_6" value="35.0" type="string" cy:type="String"/>
      <att name="NODE_CUSTOMGRAPHICS_9" value="org.cytoscape.cg.model.NullCustomGraphics,0,[ Remove Graphics ]," type="string" cy:type="String"/>
      <att name="NODE_CUSTOMGRAPHICS_7" value="org.cytoscape.cg.model.NullCustomGraphics,0,[ Remove Graphics ]," type="string" cy:type="String"/>
      <att name="NODE_LABEL_WIDTH" value="200.0" type="string" cy:type="String"/>
      <att name="NODE_NESTED_NETWORK_IMAGE_VISIBLE" value="true" type="string" cy:type="String"/>
      <att name="NODE_CUSTOMGRAPHICS_1" value="org.cytoscape.cg.model.NullCustomGraphics,0,[ Remove Graphics ]," type="string" cy:type="String"/>
      <att name="NODE_CUSTOMGRAPHICS_4" value="org.cytoscape.cg.model.NullCustomGraphics,0,[ Remove Graphics ]," type="string" cy:type="String"/>
      <att name="NODE_CUSTOMGRAPHICS_8" value="org.cytoscape.cg.model.NullCustomGraphics,0,[ Remove Graphics ]," type="string" cy:type="String"/>
      <att name="NODE_CUSTOMGRAPHICS_SIZE_8" value="35.0" type="string" cy:type="String"/>
      <att name="NODE_LABEL_BACKGROUND_SHAPE" value="NONE" type="string" cy:type="String"/>
      <att name="NODE_SELECTED_PAINT" value="#FFFF00" type="string" cy:type="String"/>
      <att name="NODE_CUSTOMGRAPHICS_SIZE_2" value="35.0" type="string" cy:type="String"/>
      <att name="NODE_TOOLTIP" value="" type="string" cy:type="String"/>
      <att name="COMPOUND_NODE_SHAPE" value="ROUND_RECTANGLE" type="string" cy:type="String"/>
      <att name="NODE_BORDER_STROKE" value="SOLID" type="string" cy:type="String"/>
      <att name="NODE_DEPTH" value="0.0" type="string" cy:type="String"/>
      <att name="NODE_LABEL_BACKGROUND_TRANSPARENCY" value="255" type="string" cy:type="String"/>
      <att name="NODE_LABEL_TRANSPARENCY" value="255" type="string" cy:type="String"/>
      <att name="NODE_LABEL_POSITION" value="C,C,c,0.00,0.00" type="string" cy:type="String"/>
      <att name="NODE_CUSTOMGRAPHICS_POSITION_4" value="C,C,c,0.00,0.00" type="string" cy:type="String"/>
      <att name="NODE_CUSTOMGRAPHICS_SIZE_9" value="35.0" type="string" cy:type="String"/>
      <att name="NODE_CUSTOMGRAPHICS_SIZE_3" value="35.0" type="string" cy:type="String"/>
      <att name="NODE_CUSTOMGRAPHICS_SIZE_1" value="35.0" type="string" cy:type="String"/>
      <att name="NODE_CUSTOMGRAPHICS_POSITION_8" value="C,C,c,0.00,0.00" type="string" cy:type="String"/>
      <att name="NODE_CUSTOMGRAPHICS_POSITION_9" value="C,C,c,0.00,0.00" type="string" cy:type="String"/>
      <att name="COMPOUND_NODE_PADDING" value="10.0" type="string" cy:type="String"/>
      <att name="NODE_CUSTOMGRAPHICS_SIZE_4" value="35.0" type="string" cy:type="String"/>
      <att name="NODE_LABEL_FONT_FACE" value="SansSerif.plain,plain,12" type="string" cy:type="String"/>
      <att name="NODE_CUSTOMGRAPHICS_POSITION_5" value="C,C,c,0.00,0.00" type="string" cy:type="String"/>
      <att name="NODE_CUSTOMGRAPHICS_POSITION_1" value="C,C,c,0.00,0.00" type="string" cy:type="String"/>
      <att name="NODE_CUSTOMGRAPHICS_POSITION_2" value="C,C,c,0.00,0.00" type="string" cy:type="String"/>
      <att name="NODE_TRANSPARENCY" value="255" type="string" cy:type="String"/>
      <att name="NODE_CUSTOMGRAPHICS_2" value="org.cytoscape.cg.model.NullCustomGraphics,0,[ Remove Graphics ]," type="string" cy:type="String"/>
      <att name="NODE_LABEL_ROTATION" value="0.0" type="string" cy:type="String"/>
      <att name="NODE_CUSTOMGRAPHICS_5" value="org.cytoscape.cg.model.NullCustomGraphics,0,[ Remove Graphics ]," type="string" cy:type="String"/>
      <att name="NODE_LABEL" value="" type="string" cy:type="String"/>
      <att name="NODE_CUSTOMGRAPHICS_POSITION_3" value="C,C,c,0.00,0.00" type="string" cy:type="String"/>
      <att name="NODE_CUSTOMGRAPHICS_POSITION_7" value="C,C,c,0.00,0.00" type="string" cy:type="String"/>
      <att name="NODE_LABEL_BACKGROUND_COLOR" value="#B6B6B6" type="string" cy:type="String"/>
      <att name="NODE_BORDER_TRANSPARENCY" value="255" type="string" cy:type="String"/>
      <att name="NODE_CUSTOMGRAPHICS_3" value="org.cytoscape.cg.model.NullCustomGraphics,0,[ Remove Graphics ]," type="string" cy:type="String"/>
      <att name="NODE_CUSTOMGRAPHICS_SIZE_5" value="35.0" type="string" cy:type="String"/>
    </graphics>
  </node>
  <node id="833" label="zzzz261">
    <att name="shared name" value="zzzz261" type="string" cy:type="String"/>
    <att name="name" value="zzzz261" type="string" cy:type="String"/>
    <att name="selected" value="0" type="boolean" cy:type="Boolean"/>
    <att name="AlbA" type="string" cy:type="String"/>
    <att name="AlbB" type="string" cy:type="String"/>
    <att name="Fusion" value="A0A535Q7Z2" type="string" cy:type="String"/>
    <att name="CDPS" type="string" cy:type="String"/>
    <att name="Genome ID" value="VBHR01000074" type="string" cy:type="String"/>
    <att name="Organism" value="Chloroflexi bacterium." type="string" cy:type="String"/>
    <att name="Phylum" value="Chloroflexota" type="string" cy:type="String"/>
    <att name="Domain" value="Bacteria" type="string" cy:type="String"/>
    <att name="Concatenated Accessions" value="A0A535Q7Z2" type="string" cy:type="String"/>
    <att name="Concatenated Sequence" value="MDVLESIRKRRFHRSFTGEPVDEESLARLVWAAGRAPMGGAELVRRILVVTDPDLMRTVRQVTPSFLANSPVVIVICTDLGRAEASMGVQGRDTLSLVDAGAAAENMALAAVALGLATCFVRCANDVALQEVLGIPQNVRPDILVAVGHPAPTPSAPVKNPPAIIYRNGFGKVWNPPSLPLPGARAPEAAKAGASELFVSILYLVASARDCLDEPLIYGPFRMIEGVSRMLEGARDDRFLSRMKAEIDGQKYNVMADRGSFARWLDDLLREFAAEAKRRNAPAPAPAVAAVDGRGR" type="string" cy:type="String"/>
    <att name="Hydantoin associated?" value="Yes" type="string" cy:type="String"/>
    <graphics z="0.0" width="0.0" w="15.0" type="ELLIPSE" h="15.0" y="172.83576642335765" fill="#4EB3D3" x="-131.22262773722622" outline="#CCCCCC">
      <att name="NODE_VISIBLE" value="true" type="string" cy:type="String"/>
      <att name="NODE_LABEL_FONT_SIZE" value="12" type="string" cy:type="String"/>
      <att name="NODE_CUSTOMGRAPHICS_POSITION_6" value="C,C,c,0.00,0.00" type="string" cy:type="String"/>
      <att name="NODE_CUSTOMGRAPHICS_6" value="org.cytoscape.cg.model.NullCustomGraphics,0,[ Remove Graphics ]," type="string" cy:type="String"/>
      <att name="NODE_CUSTOMGRAPHICS_SIZE_7" value="35.0" type="string" cy:type="String"/>
      <att name="NODE_SELECTED" value="false" type="string" cy:type="String"/>
      <att name="NODE_LABEL_COLOR" value="#000000" type="string" cy:type="String"/>
      <att name="NODE_CUSTOMGRAPHICS_SIZE_6" value="35.0" type="string" cy:type="String"/>
      <att name="NODE_CUSTOMGRAPHICS_9" value="org.cytoscape.cg.model.NullCustomGraphics,0,[ Remove Graphics ]," type="string" cy:type="String"/>
      <att name="NODE_CUSTOMGRAPHICS_7" value="org.cytoscape.cg.model.NullCustomGraphics,0,[ Remove Graphics ]," type="string" cy:type="String"/>
      <att name="NODE_LABEL_WIDTH" value="200.0" type="string" cy:type="String"/>
      <att name="NODE_NESTED_NETWORK_IMAGE_VISIBLE" value="true" type="string" cy:type="String"/>
      <att name="NODE_CUSTOMGRAPHICS_1" value="org.cytoscape.cg.model.NullCustomGraphics,0,[ Remove Graphics ]," type="string" cy:type="String"/>
      <att name="NODE_CUSTOMGRAPHICS_4" value="org.cytoscape.cg.model.NullCustomGraphics,0,[ Remove Graphics ]," type="string" cy:type="String"/>
      <att name="NODE_CUSTOMGRAPHICS_8" value="org.cytoscape.cg.model.NullCustomGraphics,0,[ Remove Graphics ]," type="string" cy:type="String"/>
      <att name="NODE_CUSTOMGRAPHICS_SIZE_8" value="35.0" type="string" cy:type="String"/>
      <att name="NODE_LABEL_BACKGROUND_SHAPE" value="NONE" type="string" cy:type="String"/>
      <att name="NODE_SELECTED_PAINT" value="#FFFF00" type="string" cy:type="String"/>
      <att name="NODE_CUSTOMGRAPHICS_SIZE_2" value="35.0" type="string" cy:type="String"/>
      <att name="NODE_TOOLTIP" value="" type="string" cy:type="String"/>
      <att name="COMPOUND_NODE_SHAPE" value="ROUND_RECTANGLE" type="string" cy:type="String"/>
      <att name="NODE_BORDER_STROKE" value="SOLID" type="string" cy:type="String"/>
      <att name="NODE_DEPTH" value="0.0" type="string" cy:type="String"/>
      <att name="NODE_LABEL_BACKGROUND_TRANSPARENCY" value="255" type="string" cy:type="String"/>
      <att name="NODE_LABEL_TRANSPARENCY" value="255" type="string" cy:type="String"/>
      <att name="NODE_LABEL_POSITION" value="C,C,c,0.00,0.00" type="string" cy:type="String"/>
      <att name="NODE_CUSTOMGRAPHICS_POSITION_4" value="C,C,c,0.00,0.00" type="string" cy:type="String"/>
      <att name="NODE_CUSTOMGRAPHICS_SIZE_9" value="35.0" type="string" cy:type="String"/>
      <att name="NODE_CUSTOMGRAPHICS_SIZE_3" value="35.0" type="string" cy:type="String"/>
      <att name="NODE_CUSTOMGRAPHICS_SIZE_1" value="35.0" type="string" cy:type="String"/>
      <att name="NODE_CUSTOMGRAPHICS_POSITION_8" value="C,C,c,0.00,0.00" type="string" cy:type="String"/>
      <att name="NODE_CUSTOMGRAPHICS_POSITION_9" value="C,C,c,0.00,0.00" type="string" cy:type="String"/>
      <att name="COMPOUND_NODE_PADDING" value="10.0" type="string" cy:type="String"/>
      <att name="NODE_CUSTOMGRAPHICS_SIZE_4" value="35.0" type="string" cy:type="String"/>
      <att name="NODE_LABEL_FONT_FACE" value="SansSerif.plain,plain,12" type="string" cy:type="String"/>
      <att name="NODE_CUSTOMGRAPHICS_POSITION_5" value="C,C,c,0.00,0.00" type="string" cy:type="String"/>
      <att name="NODE_CUSTOMGRAPHICS_POSITION_1" value="C,C,c,0.00,0.00" type="string" cy:type="String"/>
      <att name="NODE_CUSTOMGRAPHICS_POSITION_2" value="C,C,c,0.00,0.00" type="string" cy:type="String"/>
      <att name="NODE_TRANSPARENCY" value="255" type="string" cy:type="String"/>
      <att name="NODE_CUSTOMGRAPHICS_2" value="org.cytoscape.cg.model.NullCustomGraphics,0,[ Remove Graphics ]," type="string" cy:type="String"/>
      <att name="NODE_LABEL_ROTATION" value="0.0" type="string" cy:type="String"/>
      <att name="NODE_CUSTOMGRAPHICS_5" value="org.cytoscape.cg.model.NullCustomGraphics,0,[ Remove Graphics ]," type="string" cy:type="String"/>
      <att name="NODE_LABEL" value="" type="string" cy:type="String"/>
      <att name="NODE_CUSTOMGRAPHICS_POSITION_3" value="C,C,c,0.00,0.00" type="string" cy:type="String"/>
      <att name="NODE_CUSTOMGRAPHICS_POSITION_7" value="C,C,c,0.00,0.00" type="string" cy:type="String"/>
      <att name="NODE_LABEL_BACKGROUND_COLOR" value="#B6B6B6" type="string" cy:type="String"/>
      <att name="NODE_BORDER_TRANSPARENCY" value="255" type="string" cy:type="String"/>
      <att name="NODE_CUSTOMGRAPHICS_3" value="org.cytoscape.cg.model.NullCustomGraphics,0,[ Remove Graphics ]," type="string" cy:type="String"/>
      <att name="NODE_CUSTOMGRAPHICS_SIZE_5" value="35.0" type="string" cy:type="String"/>
    </graphics>
  </node>
  <node id="829" label="zzzz262">
    <att name="shared name" value="zzzz262" type="string" cy:type="String"/>
    <att name="name" value="zzzz262" type="string" cy:type="String"/>
    <att name="selected" value="0" type="boolean" cy:type="Boolean"/>
    <att name="AlbA" type="string" cy:type="String"/>
    <att name="AlbB" type="string" cy:type="String"/>
    <att name="Fusion" value="A0A535U961" type="string" cy:type="String"/>
    <att name="CDPS" type="string" cy:type="String"/>
    <att name="Genome ID" value="VBHB01000090" type="string" cy:type="String"/>
    <att name="Organism" value="Chloroflexi bacterium." type="string" cy:type="String"/>
    <att name="Phylum" value="Chloroflexota" type="string" cy:type="String"/>
    <att name="Domain" value="Bacteria" type="string" cy:type="String"/>
    <att name="Concatenated Accessions" value="A0A535U961" type="string" cy:type="String"/>
    <att name="Concatenated Sequence" value="MDVLESIRKRRFHRSFTSEPVDEELLARLVWAAGRAPMGGAELVRRILVVTDPDLMRTVRQVTPSFLANSPAVIVICTDLDRAEASMGVQGRDTLSLVDAGAAAENMALAAVALGLATCFVRCANDVALQVVLDMPKNVRPDILVAVGHPTPTPTPPMKNPPAVIYRNGFGKIWNPPTLPLPGARPAATAKTDVAELFVNILYLVASARDCIDEPLIYGPFRMIEGVSRMLEGARGDVFLSQMKAEIDAQKYSVMGDRVSFARWLDALLRDFAAEAKRRNVGPAVPAAAVDGRGR" type="string" cy:type="String"/>
    <att name="Hydantoin associated?" value="Yes" type="string" cy:type="String"/>
    <graphics z="0.0" width="0.0" w="15.0" type="ELLIPSE" h="15.0" y="150.83576642335765" fill="#4EB3D3" x="-162.22262773722622" outline="#CCCCCC">
      <att name="NODE_VISIBLE" value="true" type="string" cy:type="String"/>
      <att name="NODE_LABEL_FONT_SIZE" value="12" type="string" cy:type="String"/>
      <att name="NODE_CUSTOMGRAPHICS_POSITION_6" value="C,C,c,0.00,0.00" type="string" cy:type="String"/>
      <att name="NODE_CUSTOMGRAPHICS_6" value="org.cytoscape.cg.model.NullCustomGraphics,0,[ Remove Graphics ]," type="string" cy:type="String"/>
      <att name="NODE_CUSTOMGRAPHICS_SIZE_7" value="35.0" type="string" cy:type="String"/>
      <att name="NODE_SELECTED" value="false" type="string" cy:type="String"/>
      <att name="NODE_LABEL_COLOR" value="#000000" type="string" cy:type="String"/>
      <att name="NODE_CUSTOMGRAPHICS_SIZE_6" value="35.0" type="string" cy:type="String"/>
      <att name="NODE_CUSTOMGRAPHICS_9" value="org.cytoscape.cg.model.NullCustomGraphics,0,[ Remove Graphics ]," type="string" cy:type="String"/>
      <att name="NODE_CUSTOMGRAPHICS_7" value="org.cytoscape.cg.model.NullCustomGraphics,0,[ Remove Graphics ]," type="string" cy:type="String"/>
      <att name="NODE_LABEL_WIDTH" value="200.0" type="string" cy:type="String"/>
      <att name="NODE_NESTED_NETWORK_IMAGE_VISIBLE" value="true" type="string" cy:type="String"/>
      <att name="NODE_CUSTOMGRAPHICS_1" value="org.cytoscape.cg.model.NullCustomGraphics,0,[ Remove Graphics ]," type="string" cy:type="String"/>
      <att name="NODE_CUSTOMGRAPHICS_4" value="org.cytoscape.cg.model.NullCustomGraphics,0,[ Remove Graphics ]," type="string" cy:type="String"/>
      <att name="NODE_CUSTOMGRAPHICS_8" value="org.cytoscape.cg.model.NullCustomGraphics,0,[ Remove Graphics ]," type="string" cy:type="String"/>
      <att name="NODE_CUSTOMGRAPHICS_SIZE_8" value="35.0" type="string" cy:type="String"/>
      <att name="NODE_LABEL_BACKGROUND_SHAPE" value="NONE" type="string" cy:type="String"/>
      <att name="NODE_SELECTED_PAINT" value="#FFFF00" type="string" cy:type="String"/>
      <att name="NODE_CUSTOMGRAPHICS_SIZE_2" value="35.0" type="string" cy:type="String"/>
      <att name="NODE_TOOLTIP" value="" type="string" cy:type="String"/>
      <att name="COMPOUND_NODE_SHAPE" value="ROUND_RECTANGLE" type="string" cy:type="String"/>
      <att name="NODE_BORDER_STROKE" value="SOLID" type="string" cy:type="String"/>
      <att name="NODE_DEPTH" value="0.0" type="string" cy:type="String"/>
      <att name="NODE_LABEL_BACKGROUND_TRANSPARENCY" value="255" type="string" cy:type="String"/>
      <att name="NODE_LABEL_TRANSPARENCY" value="255" type="string" cy:type="String"/>
      <att name="NODE_LABEL_POSITION" value="C,C,c,0.00,0.00" type="string" cy:type="String"/>
      <att name="NODE_CUSTOMGRAPHICS_POSITION_4" value="C,C,c,0.00,0.00" type="string" cy:type="String"/>
      <att name="NODE_CUSTOMGRAPHICS_SIZE_9" value="35.0" type="string" cy:type="String"/>
      <att name="NODE_CUSTOMGRAPHICS_SIZE_3" value="35.0" type="string" cy:type="String"/>
      <att name="NODE_CUSTOMGRAPHICS_SIZE_1" value="35.0" type="string" cy:type="String"/>
      <att name="NODE_CUSTOMGRAPHICS_POSITION_8" value="C,C,c,0.00,0.00" type="string" cy:type="String"/>
      <att name="NODE_CUSTOMGRAPHICS_POSITION_9" value="C,C,c,0.00,0.00" type="string" cy:type="String"/>
      <att name="COMPOUND_NODE_PADDING" value="10.0" type="string" cy:type="String"/>
      <att name="NODE_CUSTOMGRAPHICS_SIZE_4" value="35.0" type="string" cy:type="String"/>
      <att name="NODE_LABEL_FONT_FACE" value="SansSerif.plain,plain,12" type="string" cy:type="String"/>
      <att name="NODE_CUSTOMGRAPHICS_POSITION_5" value="C,C,c,0.00,0.00" type="string" cy:type="String"/>
      <att name="NODE_CUSTOMGRAPHICS_POSITION_1" value="C,C,c,0.00,0.00" type="string" cy:type="String"/>
      <att name="NODE_CUSTOMGRAPHICS_POSITION_2" value="C,C,c,0.00,0.00" type="string" cy:type="String"/>
      <att name="NODE_TRANSPARENCY" value="255" type="string" cy:type="String"/>
      <att name="NODE_CUSTOMGRAPHICS_2" value="org.cytoscape.cg.model.NullCustomGraphics,0,[ Remove Graphics ]," type="string" cy:type="String"/>
      <att name="NODE_LABEL_ROTATION" value="0.0" type="string" cy:type="String"/>
      <att name="NODE_CUSTOMGRAPHICS_5" value="org.cytoscape.cg.model.NullCustomGraphics,0,[ Remove Graphics ]," type="string" cy:type="String"/>
      <att name="NODE_LABEL" value="" type="string" cy:type="String"/>
      <att name="NODE_CUSTOMGRAPHICS_POSITION_3" value="C,C,c,0.00,0.00" type="string" cy:type="String"/>
      <att name="NODE_CUSTOMGRAPHICS_POSITION_7" value="C,C,c,0.00,0.00" type="string" cy:type="String"/>
      <att name="NODE_LABEL_BACKGROUND_COLOR" value="#B6B6B6" type="string" cy:type="String"/>
      <att name="NODE_BORDER_TRANSPARENCY" value="255" type="string" cy:type="String"/>
      <att name="NODE_CUSTOMGRAPHICS_3" value="org.cytoscape.cg.model.NullCustomGraphics,0,[ Remove Graphics ]," type="string" cy:type="String"/>
      <att name="NODE_CUSTOMGRAPHICS_SIZE_5" value="35.0" type="string" cy:type="String"/>
    </graphics>
  </node>
  <node id="825" label="zzzz263">
    <att name="shared name" value="zzzz263" type="string" cy:type="String"/>
    <att name="name" value="zzzz263" type="string" cy:type="String"/>
    <att name="selected" value="0" type="boolean" cy:type="Boolean"/>
    <att name="AlbA" type="string" cy:type="String"/>
    <att name="AlbB" type="string" cy:type="String"/>
    <att name="Fusion" value="A0A535WNT5" type="string" cy:type="String"/>
    <att name="CDPS" type="string" cy:type="String"/>
    <att name="Genome ID" value="VBGY01000064" type="string" cy:type="String"/>
    <att name="Organism" value="Chloroflexi bacterium." type="string" cy:type="String"/>
    <att name="Phylum" value="Chloroflexota" type="string" cy:type="String"/>
    <att name="Domain" value="Bacteria" type="string" cy:type="String"/>
    <att name="Concatenated Accessions" value="A0A535WNT5" type="string" cy:type="String"/>
    <att name="Concatenated Sequence" value="MDVTESIRRRRFHRSFTDEPVDEEALAQLVWAAGRAPMGGNELVRRIVVVADPAVMRTVRQVTPSFLANAPAVLVICTDLERAEASMGIQGRDVLSLVDAGAAAENVALAAVALGLATCFVRSSNDVALQEVLGLPSGVRPDILIAVGHPAATPSPAMKNPPAVVYRDRFGSAWSPPTASSEPRKTVPVRGGTDGPTPFETALYLVASARDCLDEPLIYGPFRMIEGVSRMLEGQASDGFLTEMKAAIDREKYSVMADRASFARWLDDLLRDFAAEAGRRNAPAFKPAAPAIDGEKR" type="string" cy:type="String"/>
    <att name="Hydantoin associated?" value="Yes" type="string" cy:type="String"/>
    <graphics z="0.0" width="0.0" w="15.0" type="ELLIPSE" h="15.0" y="148.83576642335765" fill="#4EB3D3" x="-99.22262773722622" outline="#CCCCCC">
      <att name="NODE_VISIBLE" value="true" type="string" cy:type="String"/>
      <att name="NODE_LABEL_FONT_SIZE" value="12" type="string" cy:type="String"/>
      <att name="NODE_CUSTOMGRAPHICS_POSITION_6" value="C,C,c,0.00,0.00" type="string" cy:type="String"/>
      <att name="NODE_CUSTOMGRAPHICS_6" value="org.cytoscape.cg.model.NullCustomGraphics,0,[ Remove Graphics ]," type="string" cy:type="String"/>
      <att name="NODE_CUSTOMGRAPHICS_SIZE_7" value="35.0" type="string" cy:type="String"/>
      <att name="NODE_SELECTED" value="false" type="string" cy:type="String"/>
      <att name="NODE_LABEL_COLOR" value="#000000" type="string" cy:type="String"/>
      <att name="NODE_CUSTOMGRAPHICS_SIZE_6" value="35.0" type="string" cy:type="String"/>
      <att name="NODE_CUSTOMGRAPHICS_9" value="org.cytoscape.cg.model.NullCustomGraphics,0,[ Remove Graphics ]," type="string" cy:type="String"/>
      <att name="NODE_CUSTOMGRAPHICS_7" value="org.cytoscape.cg.model.NullCustomGraphics,0,[ Remove Graphics ]," type="string" cy:type="String"/>
      <att name="NODE_LABEL_WIDTH" value="200.0" type="string" cy:type="String"/>
      <att name="NODE_NESTED_NETWORK_IMAGE_VISIBLE" value="true" type="string" cy:type="String"/>
      <att name="NODE_CUSTOMGRAPHICS_1" value="org.cytoscape.cg.model.NullCustomGraphics,0,[ Remove Graphics ]," type="string" cy:type="String"/>
      <att name="NODE_CUSTOMGRAPHICS_4" value="org.cytoscape.cg.model.NullCustomGraphics,0,[ Remove Graphics ]," type="string" cy:type="String"/>
      <att name="NODE_CUSTOMGRAPHICS_8" value="org.cytoscape.cg.model.NullCustomGraphics,0,[ Remove Graphics ]," type="string" cy:type="String"/>
      <att name="NODE_CUSTOMGRAPHICS_SIZE_8" value="35.0" type="string" cy:type="String"/>
      <att name="NODE_LABEL_BACKGROUND_SHAPE" value="NONE" type="string" cy:type="String"/>
      <att name="NODE_SELECTED_PAINT" value="#FFFF00" type="string" cy:type="String"/>
      <att name="NODE_CUSTOMGRAPHICS_SIZE_2" value="35.0" type="string" cy:type="String"/>
      <att name="NODE_TOOLTIP" value="" type="string" cy:type="String"/>
      <att name="COMPOUND_NODE_SHAPE" value="ROUND_RECTANGLE" type="string" cy:type="String"/>
      <att name="NODE_BORDER_STROKE" value="SOLID" type="string" cy:type="String"/>
      <att name="NODE_DEPTH" value="0.0" type="string" cy:type="String"/>
      <att name="NODE_LABEL_BACKGROUND_TRANSPARENCY" value="255" type="string" cy:type="String"/>
      <att name="NODE_LABEL_TRANSPARENCY" value="255" type="string" cy:type="String"/>
      <att name="NODE_LABEL_POSITION" value="C,C,c,0.00,0.00" type="string" cy:type="String"/>
      <att name="NODE_CUSTOMGRAPHICS_POSITION_4" value="C,C,c,0.00,0.00" type="string" cy:type="String"/>
      <att name="NODE_CUSTOMGRAPHICS_SIZE_9" value="35.0" type="string" cy:type="String"/>
      <att name="NODE_CUSTOMGRAPHICS_SIZE_3" value="35.0" type="string" cy:type="String"/>
      <att name="NODE_CUSTOMGRAPHICS_SIZE_1" value="35.0" type="string" cy:type="String"/>
      <att name="NODE_CUSTOMGRAPHICS_POSITION_8" value="C,C,c,0.00,0.00" type="string" cy:type="String"/>
      <att name="NODE_CUSTOMGRAPHICS_POSITION_9" value="C,C,c,0.00,0.00" type="string" cy:type="String"/>
      <att name="COMPOUND_NODE_PADDING" value="10.0" type="string" cy:type="String"/>
      <att name="NODE_CUSTOMGRAPHICS_SIZE_4" value="35.0" type="string" cy:type="String"/>
      <att name="NODE_LABEL_FONT_FACE" value="SansSerif.plain,plain,12" type="string" cy:type="String"/>
      <att name="NODE_CUSTOMGRAPHICS_POSITION_5" value="C,C,c,0.00,0.00" type="string" cy:type="String"/>
      <att name="NODE_CUSTOMGRAPHICS_POSITION_1" value="C,C,c,0.00,0.00" type="string" cy:type="String"/>
      <att name="NODE_CUSTOMGRAPHICS_POSITION_2" value="C,C,c,0.00,0.00" type="string" cy:type="String"/>
      <att name="NODE_TRANSPARENCY" value="255" type="string" cy:type="String"/>
      <att name="NODE_CUSTOMGRAPHICS_2" value="org.cytoscape.cg.model.NullCustomGraphics,0,[ Remove Graphics ]," type="string" cy:type="String"/>
      <att name="NODE_LABEL_ROTATION" value="0.0" type="string" cy:type="String"/>
      <att name="NODE_CUSTOMGRAPHICS_5" value="org.cytoscape.cg.model.NullCustomGraphics,0,[ Remove Graphics ]," type="string" cy:type="String"/>
      <att name="NODE_LABEL" value="" type="string" cy:type="String"/>
      <att name="NODE_CUSTOMGRAPHICS_POSITION_3" value="C,C,c,0.00,0.00" type="string" cy:type="String"/>
      <att name="NODE_CUSTOMGRAPHICS_POSITION_7" value="C,C,c,0.00,0.00" type="string" cy:type="String"/>
      <att name="NODE_LABEL_BACKGROUND_COLOR" value="#B6B6B6" type="string" cy:type="String"/>
      <att name="NODE_BORDER_TRANSPARENCY" value="255" type="string" cy:type="String"/>
      <att name="NODE_CUSTOMGRAPHICS_3" value="org.cytoscape.cg.model.NullCustomGraphics,0,[ Remove Graphics ]," type="string" cy:type="String"/>
      <att name="NODE_CUSTOMGRAPHICS_SIZE_5" value="35.0" type="string" cy:type="String"/>
    </graphics>
  </node>
  <node id="821" label="zzzz264">
    <att name="shared name" value="zzzz264" type="string" cy:type="String"/>
    <att name="name" value="zzzz264" type="string" cy:type="String"/>
    <att name="selected" value="0" type="boolean" cy:type="Boolean"/>
    <att name="AlbA" type="string" cy:type="String"/>
    <att name="AlbB" type="string" cy:type="String"/>
    <att name="Fusion" value="A0A535ZND3" type="string" cy:type="String"/>
    <att name="CDPS" type="string" cy:type="String"/>
    <att name="Genome ID" value="VBIH01000209" type="string" cy:type="String"/>
    <att name="Organism" value="Chloroflexi bacterium." type="string" cy:type="String"/>
    <att name="Phylum" value="Chloroflexota" type="string" cy:type="String"/>
    <att name="Domain" value="Bacteria" type="string" cy:type="String"/>
    <att name="Concatenated Accessions" value="A0A535ZND3" type="string" cy:type="String"/>
    <att name="Concatenated Sequence" value="MDVLESIRKRRFHRSFTSEPVDEELLARLVWAAGRAPMGGAELVRRILVVTDPDLMRTVRQVTPSFLANSPAVIVICTDLDRAEASMGVQGRDTLSLVDAGAAAENMALAAVALGLATCFVRCANDVALQEVLDIPENVRPDILVAVGHPAPTTTAPVKNPPAVIFRNGFGKIWNPPTLPLPGTRPPATAKTDVSELFVNVLYLVASARDCIDEPLIYGPFRMIEGVSRMLEGARGDVFLSQMKAEIDGQKYSVMGDRVSFARWLDSLLRDFAAEAKRRNSPAAVPAAAVDGRGR" type="string" cy:type="String"/>
    <att name="Hydantoin associated?" value="Yes" type="string" cy:type="String"/>
    <graphics z="0.0" width="0.0" w="15.0" type="ELLIPSE" h="15.0" y="113.83576642335765" fill="#4EB3D3" x="-162.22262773722622" outline="#CCCCCC">
      <att name="NODE_VISIBLE" value="true" type="string" cy:type="String"/>
      <att name="NODE_LABEL_FONT_SIZE" value="12" type="string" cy:type="String"/>
      <att name="NODE_CUSTOMGRAPHICS_POSITION_6" value="C,C,c,0.00,0.00" type="string" cy:type="String"/>
      <att name="NODE_CUSTOMGRAPHICS_6" value="org.cytoscape.cg.model.NullCustomGraphics,0,[ Remove Graphics ]," type="string" cy:type="String"/>
      <att name="NODE_CUSTOMGRAPHICS_SIZE_7" value="35.0" type="string" cy:type="String"/>
      <att name="NODE_SELECTED" value="false" type="string" cy:type="String"/>
      <att name="NODE_LABEL_COLOR" value="#000000" type="string" cy:type="String"/>
      <att name="NODE_CUSTOMGRAPHICS_SIZE_6" value="35.0" type="string" cy:type="String"/>
      <att name="NODE_CUSTOMGRAPHICS_9" value="org.cytoscape.cg.model.NullCustomGraphics,0,[ Remove Graphics ]," type="string" cy:type="String"/>
      <att name="NODE_CUSTOMGRAPHICS_7" value="org.cytoscape.cg.model.NullCustomGraphics,0,[ Remove Graphics ]," type="string" cy:type="String"/>
      <att name="NODE_LABEL_WIDTH" value="200.0" type="string" cy:type="String"/>
      <att name="NODE_NESTED_NETWORK_IMAGE_VISIBLE" value="true" type="string" cy:type="String"/>
      <att name="NODE_CUSTOMGRAPHICS_1" value="org.cytoscape.cg.model.NullCustomGraphics,0,[ Remove Graphics ]," type="string" cy:type="String"/>
      <att name="NODE_CUSTOMGRAPHICS_4" value="org.cytoscape.cg.model.NullCustomGraphics,0,[ Remove Graphics ]," type="string" cy:type="String"/>
      <att name="NODE_CUSTOMGRAPHICS_8" value="org.cytoscape.cg.model.NullCustomGraphics,0,[ Remove Graphics ]," type="string" cy:type="String"/>
      <att name="NODE_CUSTOMGRAPHICS_SIZE_8" value="35.0" type="string" cy:type="String"/>
      <att name="NODE_LABEL_BACKGROUND_SHAPE" value="NONE" type="string" cy:type="String"/>
      <att name="NODE_SELECTED_PAINT" value="#FFFF00" type="string" cy:type="String"/>
      <att name="NODE_CUSTOMGRAPHICS_SIZE_2" value="35.0" type="string" cy:type="String"/>
      <att name="NODE_TOOLTIP" value="" type="string" cy:type="String"/>
      <att name="COMPOUND_NODE_SHAPE" value="ROUND_RECTANGLE" type="string" cy:type="String"/>
      <att name="NODE_BORDER_STROKE" value="SOLID" type="string" cy:type="String"/>
      <att name="NODE_DEPTH" value="0.0" type="string" cy:type="String"/>
      <att name="NODE_LABEL_BACKGROUND_TRANSPARENCY" value="255" type="string" cy:type="String"/>
      <att name="NODE_LABEL_TRANSPARENCY" value="255" type="string" cy:type="String"/>
      <att name="NODE_LABEL_POSITION" value="C,C,c,0.00,0.00" type="string" cy:type="String"/>
      <att name="NODE_CUSTOMGRAPHICS_POSITION_4" value="C,C,c,0.00,0.00" type="string" cy:type="String"/>
      <att name="NODE_CUSTOMGRAPHICS_SIZE_9" value="35.0" type="string" cy:type="String"/>
      <att name="NODE_CUSTOMGRAPHICS_SIZE_3" value="35.0" type="string" cy:type="String"/>
      <att name="NODE_CUSTOMGRAPHICS_SIZE_1" value="35.0" type="string" cy:type="String"/>
      <att name="NODE_CUSTOMGRAPHICS_POSITION_8" value="C,C,c,0.00,0.00" type="string" cy:type="String"/>
      <att name="NODE_CUSTOMGRAPHICS_POSITION_9" value="C,C,c,0.00,0.00" type="string" cy:type="String"/>
      <att name="COMPOUND_NODE_PADDING" value="10.0" type="string" cy:type="String"/>
      <att name="NODE_CUSTOMGRAPHICS_SIZE_4" value="35.0" type="string" cy:type="String"/>
      <att name="NODE_LABEL_FONT_FACE" value="SansSerif.plain,plain,12" type="string" cy:type="String"/>
      <att name="NODE_CUSTOMGRAPHICS_POSITION_5" value="C,C,c,0.00,0.00" type="string" cy:type="String"/>
      <att name="NODE_CUSTOMGRAPHICS_POSITION_1" value="C,C,c,0.00,0.00" type="string" cy:type="String"/>
      <att name="NODE_CUSTOMGRAPHICS_POSITION_2" value="C,C,c,0.00,0.00" type="string" cy:type="String"/>
      <att name="NODE_TRANSPARENCY" value="255" type="string" cy:type="String"/>
      <att name="NODE_CUSTOMGRAPHICS_2" value="org.cytoscape.cg.model.NullCustomGraphics,0,[ Remove Graphics ]," type="string" cy:type="String"/>
      <att name="NODE_LABEL_ROTATION" value="0.0" type="string" cy:type="String"/>
      <att name="NODE_CUSTOMGRAPHICS_5" value="org.cytoscape.cg.model.NullCustomGraphics,0,[ Remove Graphics ]," type="string" cy:type="String"/>
      <att name="NODE_LABEL" value="" type="string" cy:type="String"/>
      <att name="NODE_CUSTOMGRAPHICS_POSITION_3" value="C,C,c,0.00,0.00" type="string" cy:type="String"/>
      <att name="NODE_CUSTOMGRAPHICS_POSITION_7" value="C,C,c,0.00,0.00" type="string" cy:type="String"/>
      <att name="NODE_LABEL_BACKGROUND_COLOR" value="#B6B6B6" type="string" cy:type="String"/>
      <att name="NODE_BORDER_TRANSPARENCY" value="255" type="string" cy:type="String"/>
      <att name="NODE_CUSTOMGRAPHICS_3" value="org.cytoscape.cg.model.NullCustomGraphics,0,[ Remove Graphics ]," type="string" cy:type="String"/>
      <att name="NODE_CUSTOMGRAPHICS_SIZE_5" value="35.0" type="string" cy:type="String"/>
    </graphics>
  </node>
  <node id="817" label="zzzz265">
    <att name="shared name" value="zzzz265" type="string" cy:type="String"/>
    <att name="name" value="zzzz265" type="string" cy:type="String"/>
    <att name="selected" value="0" type="boolean" cy:type="Boolean"/>
    <att name="AlbA" type="string" cy:type="String"/>
    <att name="AlbB" type="string" cy:type="String"/>
    <att name="Fusion" value="A0A660QBA8" type="string" cy:type="String"/>
    <att name="CDPS" type="string" cy:type="String"/>
    <att name="Genome ID" value="QNAL01000163" type="string" cy:type="String"/>
    <att name="Organism" value="Thermotogae bacterium." type="string" cy:type="String"/>
    <att name="Phylum" value="Thermotogota" type="string" cy:type="String"/>
    <att name="Domain" value="Bacteria" type="string" cy:type="String"/>
    <att name="Concatenated Accessions" value="A0A660QBA8" type="string" cy:type="String"/>
    <att name="Concatenated Sequence" value="MEVGKAIFERRSVRFFNERQIDTSILREILIAGIYAPSAGNLQPWEFYCYCQPDSVDRIRSVSQGIMGKPKAIIVACVNEKKIKEQKLEKWASNAIIDVSMACQNMMLKAFELGVGSCPVTSFENDTLAKALALPSYVKPLILIALGYYDKLPQTPPRDESVIHIETRSCDKPSQEQAKIPGDAINFATEILGFLVTSAKINTREPPSYAIMRLLEAASKICEYLASSHPERRDISESIKNELDTASSLYFIGDDNYISHLEKALEQYLHLLSS" type="string" cy:type="String"/>
    <att name="Hydantoin associated?" value="Yes" type="string" cy:type="String"/>
    <graphics z="0.0" width="0.0" w="15.0" type="ELLIPSE" h="15.0" y="362.83576642335765" fill="#4EB3D3" x="-85.22262773722622" outline="#CCCCCC">
      <att name="NODE_VISIBLE" value="true" type="string" cy:type="String"/>
      <att name="NODE_LABEL_FONT_SIZE" value="12" type="string" cy:type="String"/>
      <att name="NODE_CUSTOMGRAPHICS_POSITION_6" value="C,C,c,0.00,0.00" type="string" cy:type="String"/>
      <att name="NODE_CUSTOMGRAPHICS_6" value="org.cytoscape.cg.model.NullCustomGraphics,0,[ Remove Graphics ]," type="string" cy:type="String"/>
      <att name="NODE_CUSTOMGRAPHICS_SIZE_7" value="35.0" type="string" cy:type="String"/>
      <att name="NODE_SELECTED" value="false" type="string" cy:type="String"/>
      <att name="NODE_LABEL_COLOR" value="#000000" type="string" cy:type="String"/>
      <att name="NODE_CUSTOMGRAPHICS_SIZE_6" value="35.0" type="string" cy:type="String"/>
      <att name="NODE_CUSTOMGRAPHICS_9" value="org.cytoscape.cg.model.NullCustomGraphics,0,[ Remove Graphics ]," type="string" cy:type="String"/>
      <att name="NODE_CUSTOMGRAPHICS_7" value="org.cytoscape.cg.model.NullCustomGraphics,0,[ Remove Graphics ]," type="string" cy:type="String"/>
      <att name="NODE_LABEL_WIDTH" value="200.0" type="string" cy:type="String"/>
      <att name="NODE_NESTED_NETWORK_IMAGE_VISIBLE" value="true" type="string" cy:type="String"/>
      <att name="NODE_CUSTOMGRAPHICS_1" value="org.cytoscape.cg.model.NullCustomGraphics,0,[ Remove Graphics ]," type="string" cy:type="String"/>
      <att name="NODE_CUSTOMGRAPHICS_4" value="org.cytoscape.cg.model.NullCustomGraphics,0,[ Remove Graphics ]," type="string" cy:type="String"/>
      <att name="NODE_CUSTOMGRAPHICS_8" value="org.cytoscape.cg.model.NullCustomGraphics,0,[ Remove Graphics ]," type="string" cy:type="String"/>
      <att name="NODE_CUSTOMGRAPHICS_SIZE_8" value="35.0" type="string" cy:type="String"/>
      <att name="NODE_LABEL_BACKGROUND_SHAPE" value="NONE" type="string" cy:type="String"/>
      <att name="NODE_SELECTED_PAINT" value="#FFFF00" type="string" cy:type="String"/>
      <att name="NODE_CUSTOMGRAPHICS_SIZE_2" value="35.0" type="string" cy:type="String"/>
      <att name="NODE_TOOLTIP" value="" type="string" cy:type="String"/>
      <att name="COMPOUND_NODE_SHAPE" value="ROUND_RECTANGLE" type="string" cy:type="String"/>
      <att name="NODE_BORDER_STROKE" value="SOLID" type="string" cy:type="String"/>
      <att name="NODE_DEPTH" value="0.0" type="string" cy:type="String"/>
      <att name="NODE_LABEL_BACKGROUND_TRANSPARENCY" value="255" type="string" cy:type="String"/>
      <att name="NODE_LABEL_TRANSPARENCY" value="255" type="string" cy:type="String"/>
      <att name="NODE_LABEL_POSITION" value="C,C,c,0.00,0.00" type="string" cy:type="String"/>
      <att name="NODE_CUSTOMGRAPHICS_POSITION_4" value="C,C,c,0.00,0.00" type="string" cy:type="String"/>
      <att name="NODE_CUSTOMGRAPHICS_SIZE_9" value="35.0" type="string" cy:type="String"/>
      <att name="NODE_CUSTOMGRAPHICS_SIZE_3" value="35.0" type="string" cy:type="String"/>
      <att name="NODE_CUSTOMGRAPHICS_SIZE_1" value="35.0" type="string" cy:type="String"/>
      <att name="NODE_CUSTOMGRAPHICS_POSITION_8" value="C,C,c,0.00,0.00" type="string" cy:type="String"/>
      <att name="NODE_CUSTOMGRAPHICS_POSITION_9" value="C,C,c,0.00,0.00" type="string" cy:type="String"/>
      <att name="COMPOUND_NODE_PADDING" value="10.0" type="string" cy:type="String"/>
      <att name="NODE_CUSTOMGRAPHICS_SIZE_4" value="35.0" type="string" cy:type="String"/>
      <att name="NODE_LABEL_FONT_FACE" value="SansSerif.plain,plain,12" type="string" cy:type="String"/>
      <att name="NODE_CUSTOMGRAPHICS_POSITION_5" value="C,C,c,0.00,0.00" type="string" cy:type="String"/>
      <att name="NODE_CUSTOMGRAPHICS_POSITION_1" value="C,C,c,0.00,0.00" type="string" cy:type="String"/>
      <att name="NODE_CUSTOMGRAPHICS_POSITION_2" value="C,C,c,0.00,0.00" type="string" cy:type="String"/>
      <att name="NODE_TRANSPARENCY" value="255" type="string" cy:type="String"/>
      <att name="NODE_CUSTOMGRAPHICS_2" value="org.cytoscape.cg.model.NullCustomGraphics,0,[ Remove Graphics ]," type="string" cy:type="String"/>
      <att name="NODE_LABEL_ROTATION" value="0.0" type="string" cy:type="String"/>
      <att name="NODE_CUSTOMGRAPHICS_5" value="org.cytoscape.cg.model.NullCustomGraphics,0,[ Remove Graphics ]," type="string" cy:type="String"/>
      <att name="NODE_LABEL" value="" type="string" cy:type="String"/>
      <att name="NODE_CUSTOMGRAPHICS_POSITION_3" value="C,C,c,0.00,0.00" type="string" cy:type="String"/>
      <att name="NODE_CUSTOMGRAPHICS_POSITION_7" value="C,C,c,0.00,0.00" type="string" cy:type="String"/>
      <att name="NODE_LABEL_BACKGROUND_COLOR" value="#B6B6B6" type="string" cy:type="String"/>
      <att name="NODE_BORDER_TRANSPARENCY" value="255" type="string" cy:type="String"/>
      <att name="NODE_CUSTOMGRAPHICS_3" value="org.cytoscape.cg.model.NullCustomGraphics,0,[ Remove Graphics ]," type="string" cy:type="String"/>
      <att name="NODE_CUSTOMGRAPHICS_SIZE_5" value="35.0" type="string" cy:type="String"/>
    </graphics>
  </node>
  <node id="813" label="zzzz266">
    <att name="shared name" value="zzzz266" type="string" cy:type="String"/>
    <att name="name" value="zzzz266" type="string" cy:type="String"/>
    <att name="selected" value="0" type="boolean" cy:type="Boolean"/>
    <att name="AlbA" type="string" cy:type="String"/>
    <att name="AlbB" type="string" cy:type="String"/>
    <att name="Fusion" value="A0A660QF07" type="string" cy:type="String"/>
    <att name="CDPS" type="string" cy:type="String"/>
    <att name="Genome ID" value="QNAM01000190" type="string" cy:type="String"/>
    <att name="Organism" value="Thermotogae bacterium." type="string" cy:type="String"/>
    <att name="Phylum" value="Thermotogota" type="string" cy:type="String"/>
    <att name="Domain" value="Bacteria" type="string" cy:type="String"/>
    <att name="Concatenated Accessions" value="A0A660QF07" type="string" cy:type="String"/>
    <att name="Concatenated Sequence" value="MEVGKAIFERRSVRFFNERQIDTSILREILIAGIYAPSAGNLQPWEFYCYCQPDSVDRIRSVSPGIMGKPKAIIVACMNEKKIKEQKLERWASNAIIDVSMACQNMMLRAFELGVGSCPVTSFENDTLAKALALPSYVKTLILIALGYYDKLPQTPPRDESVIHIETQSCDKPSQEQAKITENAINFATAILGFLVTSAKINTREPPSYAIMRLLEAASKICEYLASSYPERHDISESIKNELDTASSLYFIGDDSYISHLEKALEQYLHLLSS" type="string" cy:type="String"/>
    <att name="Hydantoin associated?" value="Yes" type="string" cy:type="String"/>
    <graphics z="0.0" width="0.0" w="15.0" type="ELLIPSE" h="15.0" y="412.83576642335765" fill="#4EB3D3" x="-128.22262773722622" outline="#CCCCCC">
      <att name="NODE_VISIBLE" value="true" type="string" cy:type="String"/>
      <att name="NODE_LABEL_FONT_SIZE" value="12" type="string" cy:type="String"/>
      <att name="NODE_CUSTOMGRAPHICS_POSITION_6" value="C,C,c,0.00,0.00" type="string" cy:type="String"/>
      <att name="NODE_CUSTOMGRAPHICS_6" value="org.cytoscape.cg.model.NullCustomGraphics,0,[ Remove Graphics ]," type="string" cy:type="String"/>
      <att name="NODE_CUSTOMGRAPHICS_SIZE_7" value="35.0" type="string" cy:type="String"/>
      <att name="NODE_SELECTED" value="false" type="string" cy:type="String"/>
      <att name="NODE_LABEL_COLOR" value="#000000" type="string" cy:type="String"/>
      <att name="NODE_CUSTOMGRAPHICS_SIZE_6" value="35.0" type="string" cy:type="String"/>
      <att name="NODE_CUSTOMGRAPHICS_9" value="org.cytoscape.cg.model.NullCustomGraphics,0,[ Remove Graphics ]," type="string" cy:type="String"/>
      <att name="NODE_CUSTOMGRAPHICS_7" value="org.cytoscape.cg.model.NullCustomGraphics,0,[ Remove Graphics ]," type="string" cy:type="String"/>
      <att name="NODE_LABEL_WIDTH" value="200.0" type="string" cy:type="String"/>
      <att name="NODE_NESTED_NETWORK_IMAGE_VISIBLE" value="true" type="string" cy:type="String"/>
      <att name="NODE_CUSTOMGRAPHICS_1" value="org.cytoscape.cg.model.NullCustomGraphics,0,[ Remove Graphics ]," type="string" cy:type="String"/>
      <att name="NODE_CUSTOMGRAPHICS_4" value="org.cytoscape.cg.model.NullCustomGraphics,0,[ Remove Graphics ]," type="string" cy:type="String"/>
      <att name="NODE_CUSTOMGRAPHICS_8" value="org.cytoscape.cg.model.NullCustomGraphics,0,[ Remove Graphics ]," type="string" cy:type="String"/>
      <att name="NODE_CUSTOMGRAPHICS_SIZE_8" value="35.0" type="string" cy:type="String"/>
      <att name="NODE_LABEL_BACKGROUND_SHAPE" value="NONE" type="string" cy:type="String"/>
      <att name="NODE_SELECTED_PAINT" value="#FFFF00" type="string" cy:type="String"/>
      <att name="NODE_CUSTOMGRAPHICS_SIZE_2" value="35.0" type="string" cy:type="String"/>
      <att name="NODE_TOOLTIP" value="" type="string" cy:type="String"/>
      <att name="COMPOUND_NODE_SHAPE" value="ROUND_RECTANGLE" type="string" cy:type="String"/>
      <att name="NODE_BORDER_STROKE" value="SOLID" type="string" cy:type="String"/>
      <att name="NODE_DEPTH" value="0.0" type="string" cy:type="String"/>
      <att name="NODE_LABEL_BACKGROUND_TRANSPARENCY" value="255" type="string" cy:type="String"/>
      <att name="NODE_LABEL_TRANSPARENCY" value="255" type="string" cy:type="String"/>
      <att name="NODE_LABEL_POSITION" value="C,C,c,0.00,0.00" type="string" cy:type="String"/>
      <att name="NODE_CUSTOMGRAPHICS_POSITION_4" value="C,C,c,0.00,0.00" type="string" cy:type="String"/>
      <att name="NODE_CUSTOMGRAPHICS_SIZE_9" value="35.0" type="string" cy:type="String"/>
      <att name="NODE_CUSTOMGRAPHICS_SIZE_3" value="35.0" type="string" cy:type="String"/>
      <att name="NODE_CUSTOMGRAPHICS_SIZE_1" value="35.0" type="string" cy:type="String"/>
      <att name="NODE_CUSTOMGRAPHICS_POSITION_8" value="C,C,c,0.00,0.00" type="string" cy:type="String"/>
      <att name="NODE_CUSTOMGRAPHICS_POSITION_9" value="C,C,c,0.00,0.00" type="string" cy:type="String"/>
      <att name="COMPOUND_NODE_PADDING" value="10.0" type="string" cy:type="String"/>
      <att name="NODE_CUSTOMGRAPHICS_SIZE_4" value="35.0" type="string" cy:type="String"/>
      <att name="NODE_LABEL_FONT_FACE" value="SansSerif.plain,plain,12" type="string" cy:type="String"/>
      <att name="NODE_CUSTOMGRAPHICS_POSITION_5" value="C,C,c,0.00,0.00" type="string" cy:type="String"/>
      <att name="NODE_CUSTOMGRAPHICS_POSITION_1" value="C,C,c,0.00,0.00" type="string" cy:type="String"/>
      <att name="NODE_CUSTOMGRAPHICS_POSITION_2" value="C,C,c,0.00,0.00" type="string" cy:type="String"/>
      <att name="NODE_TRANSPARENCY" value="255" type="string" cy:type="String"/>
      <att name="NODE_CUSTOMGRAPHICS_2" value="org.cytoscape.cg.model.NullCustomGraphics,0,[ Remove Graphics ]," type="string" cy:type="String"/>
      <att name="NODE_LABEL_ROTATION" value="0.0" type="string" cy:type="String"/>
      <att name="NODE_CUSTOMGRAPHICS_5" value="org.cytoscape.cg.model.NullCustomGraphics,0,[ Remove Graphics ]," type="string" cy:type="String"/>
      <att name="NODE_LABEL" value="" type="string" cy:type="String"/>
      <att name="NODE_CUSTOMGRAPHICS_POSITION_3" value="C,C,c,0.00,0.00" type="string" cy:type="String"/>
      <att name="NODE_CUSTOMGRAPHICS_POSITION_7" value="C,C,c,0.00,0.00" type="string" cy:type="String"/>
      <att name="NODE_LABEL_BACKGROUND_COLOR" value="#B6B6B6" type="string" cy:type="String"/>
      <att name="NODE_BORDER_TRANSPARENCY" value="255" type="string" cy:type="String"/>
      <att name="NODE_CUSTOMGRAPHICS_3" value="org.cytoscape.cg.model.NullCustomGraphics,0,[ Remove Graphics ]," type="string" cy:type="String"/>
      <att name="NODE_CUSTOMGRAPHICS_SIZE_5" value="35.0" type="string" cy:type="String"/>
    </graphics>
  </node>
  <node id="809" label="zzzz267">
    <att name="shared name" value="zzzz267" type="string" cy:type="String"/>
    <att name="name" value="zzzz267" type="string" cy:type="String"/>
    <att name="selected" value="0" type="boolean" cy:type="Boolean"/>
    <att name="AlbA" type="string" cy:type="String"/>
    <att name="AlbB" type="string" cy:type="String"/>
    <att name="Fusion" value="A0A660QWP5" type="string" cy:type="String"/>
    <att name="CDPS" type="string" cy:type="String"/>
    <att name="Genome ID" value="QNAO01000009" type="string" cy:type="String"/>
    <att name="Organism" value="Thermotogae bacterium." type="string" cy:type="String"/>
    <att name="Phylum" value="Thermotogota" type="string" cy:type="String"/>
    <att name="Domain" value="Bacteria" type="string" cy:type="String"/>
    <att name="Concatenated Accessions" value="A0A660QWP5" type="string" cy:type="String"/>
    <att name="Concatenated Sequence" value="MMKVGKAIFERRSVRFFNERQIDTSILREILIAGIYAPSAGNLQPWEFYCYCQPDSVDRIRSVSPGIIGKPKAIVVACVNEKKIKEQKLEKWASNAIIDVSMACQNMMLKAFELGVGSCPVTSFENDTLAKALALPSYVKPLILIALGYYDKLPQTPPRDESVIHIETRSCDKPSQEQAKIPEDAINFATEILGFLVTSAKINTREPPSYAIMRLLEAASKICEYLASSYPERRDISESIKNELDTASSLYFIGDDNYISHLEKALEQYLHLLSS" type="string" cy:type="String"/>
    <att name="Hydantoin associated?" value="Yes" type="string" cy:type="String"/>
    <graphics z="0.0" width="0.0" w="15.0" type="ELLIPSE" h="15.0" y="408.83576642335765" fill="#4EB3D3" x="-84.22262773722622" outline="#CCCCCC">
      <att name="NODE_VISIBLE" value="true" type="string" cy:type="String"/>
      <att name="NODE_LABEL_FONT_SIZE" value="12" type="string" cy:type="String"/>
      <att name="NODE_CUSTOMGRAPHICS_POSITION_6" value="C,C,c,0.00,0.00" type="string" cy:type="String"/>
      <att name="NODE_CUSTOMGRAPHICS_6" value="org.cytoscape.cg.model.NullCustomGraphics,0,[ Remove Graphics ]," type="string" cy:type="String"/>
      <att name="NODE_CUSTOMGRAPHICS_SIZE_7" value="35.0" type="string" cy:type="String"/>
      <att name="NODE_SELECTED" value="false" type="string" cy:type="String"/>
      <att name="NODE_LABEL_COLOR" value="#000000" type="string" cy:type="String"/>
      <att name="NODE_CUSTOMGRAPHICS_SIZE_6" value="35.0" type="string" cy:type="String"/>
      <att name="NODE_CUSTOMGRAPHICS_9" value="org.cytoscape.cg.model.NullCustomGraphics,0,[ Remove Graphics ]," type="string" cy:type="String"/>
      <att name="NODE_CUSTOMGRAPHICS_7" value="org.cytoscape.cg.model.NullCustomGraphics,0,[ Remove Graphics ]," type="string" cy:type="String"/>
      <att name="NODE_LABEL_WIDTH" value="200.0" type="string" cy:type="String"/>
      <att name="NODE_NESTED_NETWORK_IMAGE_VISIBLE" value="true" type="string" cy:type="String"/>
      <att name="NODE_CUSTOMGRAPHICS_1" value="org.cytoscape.cg.model.NullCustomGraphics,0,[ Remove Graphics ]," type="string" cy:type="String"/>
      <att name="NODE_CUSTOMGRAPHICS_4" value="org.cytoscape.cg.model.NullCustomGraphics,0,[ Remove Graphics ]," type="string" cy:type="String"/>
      <att name="NODE_CUSTOMGRAPHICS_8" value="org.cytoscape.cg.model.NullCustomGraphics,0,[ Remove Graphics ]," type="string" cy:type="String"/>
      <att name="NODE_CUSTOMGRAPHICS_SIZE_8" value="35.0" type="string" cy:type="String"/>
      <att name="NODE_LABEL_BACKGROUND_SHAPE" value="NONE" type="string" cy:type="String"/>
      <att name="NODE_SELECTED_PAINT" value="#FFFF00" type="string" cy:type="String"/>
      <att name="NODE_CUSTOMGRAPHICS_SIZE_2" value="35.0" type="string" cy:type="String"/>
      <att name="NODE_TOOLTIP" value="" type="string" cy:type="String"/>
      <att name="COMPOUND_NODE_SHAPE" value="ROUND_RECTANGLE" type="string" cy:type="String"/>
      <att name="NODE_BORDER_STROKE" value="SOLID" type="string" cy:type="String"/>
      <att name="NODE_DEPTH" value="0.0" type="string" cy:type="String"/>
      <att name="NODE_LABEL_BACKGROUND_TRANSPARENCY" value="255" type="string" cy:type="String"/>
      <att name="NODE_LABEL_TRANSPARENCY" value="255" type="string" cy:type="String"/>
      <att name="NODE_LABEL_POSITION" value="C,C,c,0.00,0.00" type="string" cy:type="String"/>
      <att name="NODE_CUSTOMGRAPHICS_POSITION_4" value="C,C,c,0.00,0.00" type="string" cy:type="String"/>
      <att name="NODE_CUSTOMGRAPHICS_SIZE_9" value="35.0" type="string" cy:type="String"/>
      <att name="NODE_CUSTOMGRAPHICS_SIZE_3" value="35.0" type="string" cy:type="String"/>
      <att name="NODE_CUSTOMGRAPHICS_SIZE_1" value="35.0" type="string" cy:type="String"/>
      <att name="NODE_CUSTOMGRAPHICS_POSITION_8" value="C,C,c,0.00,0.00" type="string" cy:type="String"/>
      <att name="NODE_CUSTOMGRAPHICS_POSITION_9" value="C,C,c,0.00,0.00" type="string" cy:type="String"/>
      <att name="COMPOUND_NODE_PADDING" value="10.0" type="string" cy:type="String"/>
      <att name="NODE_CUSTOMGRAPHICS_SIZE_4" value="35.0" type="string" cy:type="String"/>
      <att name="NODE_LABEL_FONT_FACE" value="SansSerif.plain,plain,12" type="string" cy:type="String"/>
      <att name="NODE_CUSTOMGRAPHICS_POSITION_5" value="C,C,c,0.00,0.00" type="string" cy:type="String"/>
      <att name="NODE_CUSTOMGRAPHICS_POSITION_1" value="C,C,c,0.00,0.00" type="string" cy:type="String"/>
      <att name="NODE_CUSTOMGRAPHICS_POSITION_2" value="C,C,c,0.00,0.00" type="string" cy:type="String"/>
      <att name="NODE_TRANSPARENCY" value="255" type="string" cy:type="String"/>
      <att name="NODE_CUSTOMGRAPHICS_2" value="org.cytoscape.cg.model.NullCustomGraphics,0,[ Remove Graphics ]," type="string" cy:type="String"/>
      <att name="NODE_LABEL_ROTATION" value="0.0" type="string" cy:type="String"/>
      <att name="NODE_CUSTOMGRAPHICS_5" value="org.cytoscape.cg.model.NullCustomGraphics,0,[ Remove Graphics ]," type="string" cy:type="String"/>
      <att name="NODE_LABEL" value="" type="string" cy:type="String"/>
      <att name="NODE_CUSTOMGRAPHICS_POSITION_3" value="C,C,c,0.00,0.00" type="string" cy:type="String"/>
      <att name="NODE_CUSTOMGRAPHICS_POSITION_7" value="C,C,c,0.00,0.00" type="string" cy:type="String"/>
      <att name="NODE_LABEL_BACKGROUND_COLOR" value="#B6B6B6" type="string" cy:type="String"/>
      <att name="NODE_BORDER_TRANSPARENCY" value="255" type="string" cy:type="String"/>
      <att name="NODE_CUSTOMGRAPHICS_3" value="org.cytoscape.cg.model.NullCustomGraphics,0,[ Remove Graphics ]," type="string" cy:type="String"/>
      <att name="NODE_CUSTOMGRAPHICS_SIZE_5" value="35.0" type="string" cy:type="String"/>
    </graphics>
  </node>
  <node id="805" label="zzzz268">
    <att name="shared name" value="zzzz268" type="string" cy:type="String"/>
    <att name="name" value="zzzz268" type="string" cy:type="String"/>
    <att name="selected" value="0" type="boolean" cy:type="Boolean"/>
    <att name="AlbA" type="string" cy:type="String"/>
    <att name="AlbB" type="string" cy:type="String"/>
    <att name="Fusion" value="A0A7C9NB04" type="string" cy:type="String"/>
    <att name="CDPS" type="string" cy:type="String"/>
    <att name="Genome ID" value="QWKH01000032" type="string" cy:type="String"/>
    <att name="Organism" value="Muribaculaceae bacterium Z82." type="string" cy:type="String"/>
    <att name="Phylum" value="Bacteroidota" type="string" cy:type="String"/>
    <att name="Domain" value="Bacteria" type="string" cy:type="String"/>
    <att name="Concatenated Accessions" value="A0A7C9NB04" type="string" cy:type="String"/>
    <att name="Concatenated Sequence" value="METSAAILARRSVRAFSDQPVSRDLLRSLVETATWAPSASNVQAWRFCVVDDPALVRKLDMVSPGLSGKPPVIAVVLSDREYARAKGGQKAADEFSSLDAAYACENLMLAAADAGLGTCAIKSYNDDAVRSLLNVPDGLQVELLISLGWPDPAKSPRAPKRKPLDEVLRFNGCEAWGAEETSSHTDAAASQADDEGCTASCAEQSRDAIGAEGKARPVQTSLSEAMSASPAPQQKTTQPSAVACETAFHGSLSAAMAASAAAAGAPPHSAEEGTDGLELLAYMVTSAAGLRGEPAIYGPLRLIESSKRVAAQLADSLKTADPARAEALRNLATLIAERQNDCMTDEDSFYTMLSEAAALLAKAL" type="string" cy:type="String"/>
    <att name="Hydantoin associated?" type="string" cy:type="String"/>
    <graphics z="0.0" width="0.0" w="15.0" type="ELLIPSE" h="15.0" y="-309.16423357664235" fill="#4EB3D3" x="1.7773722627737811" outline="#CCCCCC">
      <att name="NODE_VISIBLE" value="true" type="string" cy:type="String"/>
      <att name="NODE_LABEL_FONT_SIZE" value="12" type="string" cy:type="String"/>
      <att name="NODE_CUSTOMGRAPHICS_POSITION_6" value="C,C,c,0.00,0.00" type="string" cy:type="String"/>
      <att name="NODE_CUSTOMGRAPHICS_6" value="org.cytoscape.cg.model.NullCustomGraphics,0,[ Remove Graphics ]," type="string" cy:type="String"/>
      <att name="NODE_CUSTOMGRAPHICS_SIZE_7" value="35.0" type="string" cy:type="String"/>
      <att name="NODE_SELECTED" value="false" type="string" cy:type="String"/>
      <att name="NODE_LABEL_COLOR" value="#000000" type="string" cy:type="String"/>
      <att name="NODE_CUSTOMGRAPHICS_SIZE_6" value="35.0" type="string" cy:type="String"/>
      <att name="NODE_CUSTOMGRAPHICS_9" value="org.cytoscape.cg.model.NullCustomGraphics,0,[ Remove Graphics ]," type="string" cy:type="String"/>
      <att name="NODE_CUSTOMGRAPHICS_7" value="org.cytoscape.cg.model.NullCustomGraphics,0,[ Remove Graphics ]," type="string" cy:type="String"/>
      <att name="NODE_LABEL_WIDTH" value="200.0" type="string" cy:type="String"/>
      <att name="NODE_NESTED_NETWORK_IMAGE_VISIBLE" value="true" type="string" cy:type="String"/>
      <att name="NODE_CUSTOMGRAPHICS_1" value="org.cytoscape.cg.model.NullCustomGraphics,0,[ Remove Graphics ]," type="string" cy:type="String"/>
      <att name="NODE_CUSTOMGRAPHICS_4" value="org.cytoscape.cg.model.NullCustomGraphics,0,[ Remove Graphics ]," type="string" cy:type="String"/>
      <att name="NODE_CUSTOMGRAPHICS_8" value="org.cytoscape.cg.model.NullCustomGraphics,0,[ Remove Graphics ]," type="string" cy:type="String"/>
      <att name="NODE_CUSTOMGRAPHICS_SIZE_8" value="35.0" type="string" cy:type="String"/>
      <att name="NODE_LABEL_BACKGROUND_SHAPE" value="NONE" type="string" cy:type="String"/>
      <att name="NODE_SELECTED_PAINT" value="#FFFF00" type="string" cy:type="String"/>
      <att name="NODE_CUSTOMGRAPHICS_SIZE_2" value="35.0" type="string" cy:type="String"/>
      <att name="NODE_TOOLTIP" value="" type="string" cy:type="String"/>
      <att name="COMPOUND_NODE_SHAPE" value="ROUND_RECTANGLE" type="string" cy:type="String"/>
      <att name="NODE_BORDER_STROKE" value="SOLID" type="string" cy:type="String"/>
      <att name="NODE_DEPTH" value="0.0" type="string" cy:type="String"/>
      <att name="NODE_LABEL_BACKGROUND_TRANSPARENCY" value="255" type="string" cy:type="String"/>
      <att name="NODE_LABEL_TRANSPARENCY" value="255" type="string" cy:type="String"/>
      <att name="NODE_LABEL_POSITION" value="C,C,c,0.00,0.00" type="string" cy:type="String"/>
      <att name="NODE_CUSTOMGRAPHICS_POSITION_4" value="C,C,c,0.00,0.00" type="string" cy:type="String"/>
      <att name="NODE_CUSTOMGRAPHICS_SIZE_9" value="35.0" type="string" cy:type="String"/>
      <att name="NODE_CUSTOMGRAPHICS_SIZE_3" value="35.0" type="string" cy:type="String"/>
      <att name="NODE_CUSTOMGRAPHICS_SIZE_1" value="35.0" type="string" cy:type="String"/>
      <att name="NODE_CUSTOMGRAPHICS_POSITION_8" value="C,C,c,0.00,0.00" type="string" cy:type="String"/>
      <att name="NODE_CUSTOMGRAPHICS_POSITION_9" value="C,C,c,0.00,0.00" type="string" cy:type="String"/>
      <att name="COMPOUND_NODE_PADDING" value="10.0" type="string" cy:type="String"/>
      <att name="NODE_CUSTOMGRAPHICS_SIZE_4" value="35.0" type="string" cy:type="String"/>
      <att name="NODE_LABEL_FONT_FACE" value="SansSerif.plain,plain,12" type="string" cy:type="String"/>
      <att name="NODE_CUSTOMGRAPHICS_POSITION_5" value="C,C,c,0.00,0.00" type="string" cy:type="String"/>
      <att name="NODE_CUSTOMGRAPHICS_POSITION_1" value="C,C,c,0.00,0.00" type="string" cy:type="String"/>
      <att name="NODE_CUSTOMGRAPHICS_POSITION_2" value="C,C,c,0.00,0.00" type="string" cy:type="String"/>
      <att name="NODE_TRANSPARENCY" value="255" type="string" cy:type="String"/>
      <att name="NODE_CUSTOMGRAPHICS_2" value="org.cytoscape.cg.model.NullCustomGraphics,0,[ Remove Graphics ]," type="string" cy:type="String"/>
      <att name="NODE_LABEL_ROTATION" value="0.0" type="string" cy:type="String"/>
      <att name="NODE_CUSTOMGRAPHICS_5" value="org.cytoscape.cg.model.NullCustomGraphics,0,[ Remove Graphics ]," type="string" cy:type="String"/>
      <att name="NODE_LABEL" value="" type="string" cy:type="String"/>
      <att name="NODE_CUSTOMGRAPHICS_POSITION_3" value="C,C,c,0.00,0.00" type="string" cy:type="String"/>
      <att name="NODE_CUSTOMGRAPHICS_POSITION_7" value="C,C,c,0.00,0.00" type="string" cy:type="String"/>
      <att name="NODE_LABEL_BACKGROUND_COLOR" value="#B6B6B6" type="string" cy:type="String"/>
      <att name="NODE_BORDER_TRANSPARENCY" value="255" type="string" cy:type="String"/>
      <att name="NODE_CUSTOMGRAPHICS_3" value="org.cytoscape.cg.model.NullCustomGraphics,0,[ Remove Graphics ]," type="string" cy:type="String"/>
      <att name="NODE_CUSTOMGRAPHICS_SIZE_5" value="35.0" type="string" cy:type="String"/>
    </graphics>
  </node>
  <node id="801" label="zzzz269">
    <att name="shared name" value="zzzz269" type="string" cy:type="String"/>
    <att name="name" value="zzzz269" type="string" cy:type="String"/>
    <att name="selected" value="0" type="boolean" cy:type="Boolean"/>
    <att name="AlbA" type="string" cy:type="String"/>
    <att name="AlbB" type="string" cy:type="String"/>
    <att name="Fusion" value="A0A7X5D6X2" type="string" cy:type="String"/>
    <att name="CDPS" type="string" cy:type="String"/>
    <att name="Genome ID" value="QXWQ01000118" type="string" cy:type="String"/>
    <att name="Organism" value="Clostridiaceae bacterium." type="string" cy:type="String"/>
    <att name="Phylum" value="Bacillota" type="string" cy:type="String"/>
    <att name="Domain" value="Bacteria" type="string" cy:type="String"/>
    <att name="Concatenated Accessions" value="A0A7X5D6X2" type="string" cy:type="String"/>
    <att name="Concatenated Sequence" value="METSAAILARRSVRAFSDQPVSRDLLRSLVETATWAPSASNVQAWRFCVVDDPALVRKLDMVSPGLSGKPPVIAVVLSDREYARAKGGQKAADEFSSLDAAYACENLMLAAADAGLGTCAIKSYNDDAVRSLLNVPDGLQVELLISLGWPDPAKSPRAPKRKPLDEVLRFNGCEAWGAEETSSHTDAAASQADDEGCTASCAEQSRDAIGAEGKARPVQTSLSEAMSASPAPQQKTTQPSAVACETAFHGSLSAAMAASAAAAGAPPHSAEEGTDGLELLAYMVTSAAGLRGEPAIYGPLRLIESSKRVAAQLADSLKTADPARAEALRNLATLIAERQNDCMTDEDSFYTMLSEAAALLAKAL" type="string" cy:type="String"/>
    <att name="Hydantoin associated?" type="string" cy:type="String"/>
    <graphics z="0.0" width="0.0" w="15.0" type="ELLIPSE" h="15.0" y="-325.16423357664235" fill="#4EB3D3" x="1.7773722627737811" outline="#CCCCCC">
      <att name="NODE_VISIBLE" value="true" type="string" cy:type="String"/>
      <att name="NODE_LABEL_FONT_SIZE" value="12" type="string" cy:type="String"/>
      <att name="NODE_CUSTOMGRAPHICS_POSITION_6" value="C,C,c,0.00,0.00" type="string" cy:type="String"/>
      <att name="NODE_CUSTOMGRAPHICS_6" value="org.cytoscape.cg.model.NullCustomGraphics,0,[ Remove Graphics ]," type="string" cy:type="String"/>
      <att name="NODE_CUSTOMGRAPHICS_SIZE_7" value="35.0" type="string" cy:type="String"/>
      <att name="NODE_SELECTED" value="false" type="string" cy:type="String"/>
      <att name="NODE_LABEL_COLOR" value="#000000" type="string" cy:type="String"/>
      <att name="NODE_CUSTOMGRAPHICS_SIZE_6" value="35.0" type="string" cy:type="String"/>
      <att name="NODE_CUSTOMGRAPHICS_9" value="org.cytoscape.cg.model.NullCustomGraphics,0,[ Remove Graphics ]," type="string" cy:type="String"/>
      <att name="NODE_CUSTOMGRAPHICS_7" value="org.cytoscape.cg.model.NullCustomGraphics,0,[ Remove Graphics ]," type="string" cy:type="String"/>
      <att name="NODE_LABEL_WIDTH" value="200.0" type="string" cy:type="String"/>
      <att name="NODE_NESTED_NETWORK_IMAGE_VISIBLE" value="true" type="string" cy:type="String"/>
      <att name="NODE_CUSTOMGRAPHICS_1" value="org.cytoscape.cg.model.NullCustomGraphics,0,[ Remove Graphics ]," type="string" cy:type="String"/>
      <att name="NODE_CUSTOMGRAPHICS_4" value="org.cytoscape.cg.model.NullCustomGraphics,0,[ Remove Graphics ]," type="string" cy:type="String"/>
      <att name="NODE_CUSTOMGRAPHICS_8" value="org.cytoscape.cg.model.NullCustomGraphics,0,[ Remove Graphics ]," type="string" cy:type="String"/>
      <att name="NODE_CUSTOMGRAPHICS_SIZE_8" value="35.0" type="string" cy:type="String"/>
      <att name="NODE_LABEL_BACKGROUND_SHAPE" value="NONE" type="string" cy:type="String"/>
      <att name="NODE_SELECTED_PAINT" value="#FFFF00" type="string" cy:type="String"/>
      <att name="NODE_CUSTOMGRAPHICS_SIZE_2" value="35.0" type="string" cy:type="String"/>
      <att name="NODE_TOOLTIP" value="" type="string" cy:type="String"/>
      <att name="COMPOUND_NODE_SHAPE" value="ROUND_RECTANGLE" type="string" cy:type="String"/>
      <att name="NODE_BORDER_STROKE" value="SOLID" type="string" cy:type="String"/>
      <att name="NODE_DEPTH" value="0.0" type="string" cy:type="String"/>
      <att name="NODE_LABEL_BACKGROUND_TRANSPARENCY" value="255" type="string" cy:type="String"/>
      <att name="NODE_LABEL_TRANSPARENCY" value="255" type="string" cy:type="String"/>
      <att name="NODE_LABEL_POSITION" value="C,C,c,0.00,0.00" type="string" cy:type="String"/>
      <att name="NODE_CUSTOMGRAPHICS_POSITION_4" value="C,C,c,0.00,0.00" type="string" cy:type="String"/>
      <att name="NODE_CUSTOMGRAPHICS_SIZE_9" value="35.0" type="string" cy:type="String"/>
      <att name="NODE_CUSTOMGRAPHICS_SIZE_3" value="35.0" type="string" cy:type="String"/>
      <att name="NODE_CUSTOMGRAPHICS_SIZE_1" value="35.0" type="string" cy:type="String"/>
      <att name="NODE_CUSTOMGRAPHICS_POSITION_8" value="C,C,c,0.00,0.00" type="string" cy:type="String"/>
      <att name="NODE_CUSTOMGRAPHICS_POSITION_9" value="C,C,c,0.00,0.00" type="string" cy:type="String"/>
      <att name="COMPOUND_NODE_PADDING" value="10.0" type="string" cy:type="String"/>
      <att name="NODE_CUSTOMGRAPHICS_SIZE_4" value="35.0" type="string" cy:type="String"/>
      <att name="NODE_LABEL_FONT_FACE" value="SansSerif.plain,plain,12" type="string" cy:type="String"/>
      <att name="NODE_CUSTOMGRAPHICS_POSITION_5" value="C,C,c,0.00,0.00" type="string" cy:type="String"/>
      <att name="NODE_CUSTOMGRAPHICS_POSITION_1" value="C,C,c,0.00,0.00" type="string" cy:type="String"/>
      <att name="NODE_CUSTOMGRAPHICS_POSITION_2" value="C,C,c,0.00,0.00" type="string" cy:type="String"/>
      <att name="NODE_TRANSPARENCY" value="255" type="string" cy:type="String"/>
      <att name="NODE_CUSTOMGRAPHICS_2" value="org.cytoscape.cg.model.NullCustomGraphics,0,[ Remove Graphics ]," type="string" cy:type="String"/>
      <att name="NODE_LABEL_ROTATION" value="0.0" type="string" cy:type="String"/>
      <att name="NODE_CUSTOMGRAPHICS_5" value="org.cytoscape.cg.model.NullCustomGraphics,0,[ Remove Graphics ]," type="string" cy:type="String"/>
      <att name="NODE_LABEL" value="" type="string" cy:type="String"/>
      <att name="NODE_CUSTOMGRAPHICS_POSITION_3" value="C,C,c,0.00,0.00" type="string" cy:type="String"/>
      <att name="NODE_CUSTOMGRAPHICS_POSITION_7" value="C,C,c,0.00,0.00" type="string" cy:type="String"/>
      <att name="NODE_LABEL_BACKGROUND_COLOR" value="#B6B6B6" type="string" cy:type="String"/>
      <att name="NODE_BORDER_TRANSPARENCY" value="255" type="string" cy:type="String"/>
      <att name="NODE_CUSTOMGRAPHICS_3" value="org.cytoscape.cg.model.NullCustomGraphics,0,[ Remove Graphics ]," type="string" cy:type="String"/>
      <att name="NODE_CUSTOMGRAPHICS_SIZE_5" value="35.0" type="string" cy:type="String"/>
    </graphics>
  </node>
  <node id="797" label="zzzz270">
    <att name="shared name" value="zzzz270" type="string" cy:type="String"/>
    <att name="name" value="zzzz270" type="string" cy:type="String"/>
    <att name="selected" value="0" type="boolean" cy:type="Boolean"/>
    <att name="AlbA" type="string" cy:type="String"/>
    <att name="AlbB" type="string" cy:type="String"/>
    <att name="Fusion" value="A0A832CCZ7" type="string" cy:type="String"/>
    <att name="CDPS" type="string" cy:type="String"/>
    <att name="Genome ID" value="DTGJ01000123" type="string" cy:type="String"/>
    <att name="Organism" value="Candidatus Methanomethylicus sp." type="string" cy:type="String"/>
    <att name="Phylum" value="Candidatus Verstraetearchaeota" type="string" cy:type="String"/>
    <att name="Domain" value="Archaea" type="string" cy:type="String"/>
    <att name="Concatenated Accessions" value="A0A832CCZ7" type="string" cy:type="String"/>
    <att name="Concatenated Sequence" value="MNCAHNILGGSGMDVLEAIKARRSVRSYKEKPVPDDLVEKMLDAARWAPTGGNIQPWRFIVVKDRTLLDLLKKVSPGYLGNAPLAIVICSDKEHSYKVGGQLAKDYLTIADCSMAAASITLAAHALGLGTCVVKSFSHIAVKELLNIPKGVEPELIVVVGYPANIPKPPPREPLDRIVYLNRYGENFEKRDGENMGRVEKTGDDYLFELALFLATSAQGCLNEPPLYGPFRLLDALSRLIDLQEYGGGLTQDPFLRDLKNFVDSKKFLVMYDVEGFKRAIDEVVMRLTTEAKKRYLISKGATRECCGQGMKNPSQENKYGVQNEHASNIFS" type="string" cy:type="String"/>
    <att name="Hydantoin associated?" type="string" cy:type="String"/>
    <graphics z="0.0" width="0.0" w="15.0" type="ELLIPSE" h="15.0" y="-48.164233576642346" fill="#40D43E" x="309.7773722627738" outline="#CCCCCC">
      <att name="NODE_VISIBLE" value="true" type="string" cy:type="String"/>
      <att name="NODE_LABEL_FONT_SIZE" value="12" type="string" cy:type="String"/>
      <att name="NODE_CUSTOMGRAPHICS_POSITION_6" value="C,C,c,0.00,0.00" type="string" cy:type="String"/>
      <att name="NODE_CUSTOMGRAPHICS_6" value="org.cytoscape.cg.model.NullCustomGraphics,0,[ Remove Graphics ]," type="string" cy:type="String"/>
      <att name="NODE_CUSTOMGRAPHICS_SIZE_7" value="35.0" type="string" cy:type="String"/>
      <att name="NODE_SELECTED" value="false" type="string" cy:type="String"/>
      <att name="NODE_LABEL_COLOR" value="#000000" type="string" cy:type="String"/>
      <att name="NODE_CUSTOMGRAPHICS_SIZE_6" value="35.0" type="string" cy:type="String"/>
      <att name="NODE_CUSTOMGRAPHICS_9" value="org.cytoscape.cg.model.NullCustomGraphics,0,[ Remove Graphics ]," type="string" cy:type="String"/>
      <att name="NODE_CUSTOMGRAPHICS_7" value="org.cytoscape.cg.model.NullCustomGraphics,0,[ Remove Graphics ]," type="string" cy:type="String"/>
      <att name="NODE_LABEL_WIDTH" value="200.0" type="string" cy:type="String"/>
      <att name="NODE_NESTED_NETWORK_IMAGE_VISIBLE" value="true" type="string" cy:type="String"/>
      <att name="NODE_CUSTOMGRAPHICS_1" value="org.cytoscape.cg.model.NullCustomGraphics,0,[ Remove Graphics ]," type="string" cy:type="String"/>
      <att name="NODE_CUSTOMGRAPHICS_4" value="org.cytoscape.cg.model.NullCustomGraphics,0,[ Remove Graphics ]," type="string" cy:type="String"/>
      <att name="NODE_CUSTOMGRAPHICS_8" value="org.cytoscape.cg.model.NullCustomGraphics,0,[ Remove Graphics ]," type="string" cy:type="String"/>
      <att name="NODE_CUSTOMGRAPHICS_SIZE_8" value="35.0" type="string" cy:type="String"/>
      <att name="NODE_LABEL_BACKGROUND_SHAPE" value="NONE" type="string" cy:type="String"/>
      <att name="NODE_SELECTED_PAINT" value="#FFFF00" type="string" cy:type="String"/>
      <att name="NODE_CUSTOMGRAPHICS_SIZE_2" value="35.0" type="string" cy:type="String"/>
      <att name="NODE_TOOLTIP" value="" type="string" cy:type="String"/>
      <att name="COMPOUND_NODE_SHAPE" value="ROUND_RECTANGLE" type="string" cy:type="String"/>
      <att name="NODE_BORDER_STROKE" value="SOLID" type="string" cy:type="String"/>
      <att name="NODE_DEPTH" value="0.0" type="string" cy:type="String"/>
      <att name="NODE_LABEL_BACKGROUND_TRANSPARENCY" value="255" type="string" cy:type="String"/>
      <att name="NODE_LABEL_TRANSPARENCY" value="255" type="string" cy:type="String"/>
      <att name="NODE_LABEL_POSITION" value="C,C,c,0.00,0.00" type="string" cy:type="String"/>
      <att name="NODE_CUSTOMGRAPHICS_POSITION_4" value="C,C,c,0.00,0.00" type="string" cy:type="String"/>
      <att name="NODE_CUSTOMGRAPHICS_SIZE_9" value="35.0" type="string" cy:type="String"/>
      <att name="NODE_CUSTOMGRAPHICS_SIZE_3" value="35.0" type="string" cy:type="String"/>
      <att name="NODE_CUSTOMGRAPHICS_SIZE_1" value="35.0" type="string" cy:type="String"/>
      <att name="NODE_CUSTOMGRAPHICS_POSITION_8" value="C,C,c,0.00,0.00" type="string" cy:type="String"/>
      <att name="NODE_CUSTOMGRAPHICS_POSITION_9" value="C,C,c,0.00,0.00" type="string" cy:type="String"/>
      <att name="COMPOUND_NODE_PADDING" value="10.0" type="string" cy:type="String"/>
      <att name="NODE_CUSTOMGRAPHICS_SIZE_4" value="35.0" type="string" cy:type="String"/>
      <att name="NODE_LABEL_FONT_FACE" value="SansSerif.plain,plain,12" type="string" cy:type="String"/>
      <att name="NODE_CUSTOMGRAPHICS_POSITION_5" value="C,C,c,0.00,0.00" type="string" cy:type="String"/>
      <att name="NODE_CUSTOMGRAPHICS_POSITION_1" value="C,C,c,0.00,0.00" type="string" cy:type="String"/>
      <att name="NODE_CUSTOMGRAPHICS_POSITION_2" value="C,C,c,0.00,0.00" type="string" cy:type="String"/>
      <att name="NODE_TRANSPARENCY" value="255" type="string" cy:type="String"/>
      <att name="NODE_CUSTOMGRAPHICS_2" value="org.cytoscape.cg.model.NullCustomGraphics,0,[ Remove Graphics ]," type="string" cy:type="String"/>
      <att name="NODE_LABEL_ROTATION" value="0.0" type="string" cy:type="String"/>
      <att name="NODE_CUSTOMGRAPHICS_5" value="org.cytoscape.cg.model.NullCustomGraphics,0,[ Remove Graphics ]," type="string" cy:type="String"/>
      <att name="NODE_LABEL" value="" type="string" cy:type="String"/>
      <att name="NODE_CUSTOMGRAPHICS_POSITION_3" value="C,C,c,0.00,0.00" type="string" cy:type="String"/>
      <att name="NODE_CUSTOMGRAPHICS_POSITION_7" value="C,C,c,0.00,0.00" type="string" cy:type="String"/>
      <att name="NODE_LABEL_BACKGROUND_COLOR" value="#B6B6B6" type="string" cy:type="String"/>
      <att name="NODE_BORDER_TRANSPARENCY" value="255" type="string" cy:type="String"/>
      <att name="NODE_CUSTOMGRAPHICS_3" value="org.cytoscape.cg.model.NullCustomGraphics,0,[ Remove Graphics ]," type="string" cy:type="String"/>
      <att name="NODE_CUSTOMGRAPHICS_SIZE_5" value="35.0" type="string" cy:type="String"/>
    </graphics>
  </node>
  <node id="793" label="zzzz271">
    <att name="shared name" value="zzzz271" type="string" cy:type="String"/>
    <att name="name" value="zzzz271" type="string" cy:type="String"/>
    <att name="selected" value="0" type="boolean" cy:type="Boolean"/>
    <att name="AlbA" type="string" cy:type="String"/>
    <att name="AlbB" type="string" cy:type="String"/>
    <att name="Fusion" value="A0A842LX56" type="string" cy:type="String"/>
    <att name="CDPS" type="string" cy:type="String"/>
    <att name="Genome ID" value="JACIVQ010000025" type="string" cy:type="String"/>
    <att name="Organism" value="Candidatus Methanomethylicales archaeon." type="string" cy:type="String"/>
    <att name="Phylum" value="Candidatus Verstraetearchaeota" type="string" cy:type="String"/>
    <att name="Domain" value="Archaea" type="string" cy:type="String"/>
    <att name="Concatenated Accessions" value="A0A842LX56" type="string" cy:type="String"/>
    <att name="Concatenated Sequence" value="MDVLEAIKARRSVRSYKEDPVPDDLIEKILDAGRWAPTGGNIQPWRFIVVKDRTLLDLLKKVSPGYLGDAPLAIVICSDKGYSYKVGGQLARDYLTIADCSMAATNITLAAHALGLGTCVVKSFSHNAVKELLNIPEGVEPELIVVVGYPANIPKPPRREPLERIVYLNRYGESFKKGDGENMGKVEETVNDYLFELALFLATSAQGCLNEPPLYGPFRLLDALSRLIDLPDYGGGLTKDPFLKELKNFVDSKKFLVMYDVEGFKSAIDEVVMRLTTEAKRRYLISRGTTREDCGQGMKNPSQENKCGVQNEHTPNRSS" type="string" cy:type="String"/>
    <att name="Hydantoin associated?" type="string" cy:type="String"/>
    <graphics z="0.0" width="0.0" w="15.0" type="ELLIPSE" h="15.0" y="-72.16423357664235" fill="#40D43E" x="236.77737226277378" outline="#CCCCCC">
      <att name="NODE_VISIBLE" value="true" type="string" cy:type="String"/>
      <att name="NODE_LABEL_FONT_SIZE" value="12" type="string" cy:type="String"/>
      <att name="NODE_CUSTOMGRAPHICS_POSITION_6" value="C,C,c,0.00,0.00" type="string" cy:type="String"/>
      <att name="NODE_CUSTOMGRAPHICS_6" value="org.cytoscape.cg.model.NullCustomGraphics,0,[ Remove Graphics ]," type="string" cy:type="String"/>
      <att name="NODE_CUSTOMGRAPHICS_SIZE_7" value="35.0" type="string" cy:type="String"/>
      <att name="NODE_SELECTED" value="false" type="string" cy:type="String"/>
      <att name="NODE_LABEL_COLOR" value="#000000" type="string" cy:type="String"/>
      <att name="NODE_CUSTOMGRAPHICS_SIZE_6" value="35.0" type="string" cy:type="String"/>
      <att name="NODE_CUSTOMGRAPHICS_9" value="org.cytoscape.cg.model.NullCustomGraphics,0,[ Remove Graphics ]," type="string" cy:type="String"/>
      <att name="NODE_CUSTOMGRAPHICS_7" value="org.cytoscape.cg.model.NullCustomGraphics,0,[ Remove Graphics ]," type="string" cy:type="String"/>
      <att name="NODE_LABEL_WIDTH" value="200.0" type="string" cy:type="String"/>
      <att name="NODE_NESTED_NETWORK_IMAGE_VISIBLE" value="true" type="string" cy:type="String"/>
      <att name="NODE_CUSTOMGRAPHICS_1" value="org.cytoscape.cg.model.NullCustomGraphics,0,[ Remove Graphics ]," type="string" cy:type="String"/>
      <att name="NODE_CUSTOMGRAPHICS_4" value="org.cytoscape.cg.model.NullCustomGraphics,0,[ Remove Graphics ]," type="string" cy:type="String"/>
      <att name="NODE_CUSTOMGRAPHICS_8" value="org.cytoscape.cg.model.NullCustomGraphics,0,[ Remove Graphics ]," type="string" cy:type="String"/>
      <att name="NODE_CUSTOMGRAPHICS_SIZE_8" value="35.0" type="string" cy:type="String"/>
      <att name="NODE_LABEL_BACKGROUND_SHAPE" value="NONE" type="string" cy:type="String"/>
      <att name="NODE_SELECTED_PAINT" value="#FFFF00" type="string" cy:type="String"/>
      <att name="NODE_CUSTOMGRAPHICS_SIZE_2" value="35.0" type="string" cy:type="String"/>
      <att name="NODE_TOOLTIP" value="" type="string" cy:type="String"/>
      <att name="COMPOUND_NODE_SHAPE" value="ROUND_RECTANGLE" type="string" cy:type="String"/>
      <att name="NODE_BORDER_STROKE" value="SOLID" type="string" cy:type="String"/>
      <att name="NODE_DEPTH" value="0.0" type="string" cy:type="String"/>
      <att name="NODE_LABEL_BACKGROUND_TRANSPARENCY" value="255" type="string" cy:type="String"/>
      <att name="NODE_LABEL_TRANSPARENCY" value="255" type="string" cy:type="String"/>
      <att name="NODE_LABEL_POSITION" value="C,C,c,0.00,0.00" type="string" cy:type="String"/>
      <att name="NODE_CUSTOMGRAPHICS_POSITION_4" value="C,C,c,0.00,0.00" type="string" cy:type="String"/>
      <att name="NODE_CUSTOMGRAPHICS_SIZE_9" value="35.0" type="string" cy:type="String"/>
      <att name="NODE_CUSTOMGRAPHICS_SIZE_3" value="35.0" type="string" cy:type="String"/>
      <att name="NODE_CUSTOMGRAPHICS_SIZE_1" value="35.0" type="string" cy:type="String"/>
      <att name="NODE_CUSTOMGRAPHICS_POSITION_8" value="C,C,c,0.00,0.00" type="string" cy:type="String"/>
      <att name="NODE_CUSTOMGRAPHICS_POSITION_9" value="C,C,c,0.00,0.00" type="string" cy:type="String"/>
      <att name="COMPOUND_NODE_PADDING" value="10.0" type="string" cy:type="String"/>
      <att name="NODE_CUSTOMGRAPHICS_SIZE_4" value="35.0" type="string" cy:type="String"/>
      <att name="NODE_LABEL_FONT_FACE" value="SansSerif.plain,plain,12" type="string" cy:type="String"/>
      <att name="NODE_CUSTOMGRAPHICS_POSITION_5" value="C,C,c,0.00,0.00" type="string" cy:type="String"/>
      <att name="NODE_CUSTOMGRAPHICS_POSITION_1" value="C,C,c,0.00,0.00" type="string" cy:type="String"/>
      <att name="NODE_CUSTOMGRAPHICS_POSITION_2" value="C,C,c,0.00,0.00" type="string" cy:type="String"/>
      <att name="NODE_TRANSPARENCY" value="255" type="string" cy:type="String"/>
      <att name="NODE_CUSTOMGRAPHICS_2" value="org.cytoscape.cg.model.NullCustomGraphics,0,[ Remove Graphics ]," type="string" cy:type="String"/>
      <att name="NODE_LABEL_ROTATION" value="0.0" type="string" cy:type="String"/>
      <att name="NODE_CUSTOMGRAPHICS_5" value="org.cytoscape.cg.model.NullCustomGraphics,0,[ Remove Graphics ]," type="string" cy:type="String"/>
      <att name="NODE_LABEL" value="" type="string" cy:type="String"/>
      <att name="NODE_CUSTOMGRAPHICS_POSITION_3" value="C,C,c,0.00,0.00" type="string" cy:type="String"/>
      <att name="NODE_CUSTOMGRAPHICS_POSITION_7" value="C,C,c,0.00,0.00" type="string" cy:type="String"/>
      <att name="NODE_LABEL_BACKGROUND_COLOR" value="#B6B6B6" type="string" cy:type="String"/>
      <att name="NODE_BORDER_TRANSPARENCY" value="255" type="string" cy:type="String"/>
      <att name="NODE_CUSTOMGRAPHICS_3" value="org.cytoscape.cg.model.NullCustomGraphics,0,[ Remove Graphics ]," type="string" cy:type="String"/>
      <att name="NODE_CUSTOMGRAPHICS_SIZE_5" value="35.0" type="string" cy:type="String"/>
    </graphics>
  </node>
  <node id="789" label="zzzz272">
    <att name="shared name" value="zzzz272" type="string" cy:type="String"/>
    <att name="name" value="zzzz272" type="string" cy:type="String"/>
    <att name="selected" value="0" type="boolean" cy:type="Boolean"/>
    <att name="AlbA" type="string" cy:type="String"/>
    <att name="AlbB" type="string" cy:type="String"/>
    <att name="Fusion" value="A0A923LAS5" type="string" cy:type="String"/>
    <att name="CDPS" type="string" cy:type="String"/>
    <att name="Genome ID" value="JACOOR010000002" type="string" cy:type="String"/>
    <att name="Organism" value="Anaerosacchariphilus sp. NSJ-68." type="string" cy:type="String"/>
    <att name="Phylum" value="Bacillota" type="string" cy:type="String"/>
    <att name="Domain" value="Bacteria" type="string" cy:type="String"/>
    <att name="Concatenated Accessions" value="A0A923LAS5" type="string" cy:type="String"/>
    <att name="Concatenated Sequence" value="MELTEVIKKRRSIRKFSDKPVSRELLTELIEAAALAPTASNLQAWRFFVADDPTLVREIDSFSPGLSGHPPVIIAIASDLAEVERRGSKNSLVYGLMMDASMAAENLMLKAADLGLGTCAIKSYNDKAVHKLLNLPDTMRLEILISLGWPEGEPRTPRRKPMEDVLFWNAWEEPEKSTADRTPEEEPAKARKPENDKKAVGNQAAAARTGGAQAQQTETLRFDKKELQDLLIYMITSAAGLPGEPHMYGPLRLIESSRRLAGMLSAAYGGEVFGELTALIDAGKGRNMTDPEGFCEMLQEAAAKATELL" type="string" cy:type="String"/>
    <att name="Hydantoin associated?" value="Yes" type="string" cy:type="String"/>
    <graphics z="0.0" width="0.0" w="15.0" type="ELLIPSE" h="15.0" y="-388.16423357664235" fill="#4EB3D3" x="-75.22262773722622" outline="#CCCCCC">
      <att name="NODE_VISIBLE" value="true" type="string" cy:type="String"/>
      <att name="NODE_LABEL_FONT_SIZE" value="12" type="string" cy:type="String"/>
      <att name="NODE_CUSTOMGRAPHICS_POSITION_6" value="C,C,c,0.00,0.00" type="string" cy:type="String"/>
      <att name="NODE_CUSTOMGRAPHICS_6" value="org.cytoscape.cg.model.NullCustomGraphics,0,[ Remove Graphics ]," type="string" cy:type="String"/>
      <att name="NODE_CUSTOMGRAPHICS_SIZE_7" value="35.0" type="string" cy:type="String"/>
      <att name="NODE_SELECTED" value="false" type="string" cy:type="String"/>
      <att name="NODE_LABEL_COLOR" value="#000000" type="string" cy:type="String"/>
      <att name="NODE_CUSTOMGRAPHICS_SIZE_6" value="35.0" type="string" cy:type="String"/>
      <att name="NODE_CUSTOMGRAPHICS_9" value="org.cytoscape.cg.model.NullCustomGraphics,0,[ Remove Graphics ]," type="string" cy:type="String"/>
      <att name="NODE_CUSTOMGRAPHICS_7" value="org.cytoscape.cg.model.NullCustomGraphics,0,[ Remove Graphics ]," type="string" cy:type="String"/>
      <att name="NODE_LABEL_WIDTH" value="200.0" type="string" cy:type="String"/>
      <att name="NODE_NESTED_NETWORK_IMAGE_VISIBLE" value="true" type="string" cy:type="String"/>
      <att name="NODE_CUSTOMGRAPHICS_1" value="org.cytoscape.cg.model.NullCustomGraphics,0,[ Remove Graphics ]," type="string" cy:type="String"/>
      <att name="NODE_CUSTOMGRAPHICS_4" value="org.cytoscape.cg.model.NullCustomGraphics,0,[ Remove Graphics ]," type="string" cy:type="String"/>
      <att name="NODE_CUSTOMGRAPHICS_8" value="org.cytoscape.cg.model.NullCustomGraphics,0,[ Remove Graphics ]," type="string" cy:type="String"/>
      <att name="NODE_CUSTOMGRAPHICS_SIZE_8" value="35.0" type="string" cy:type="String"/>
      <att name="NODE_LABEL_BACKGROUND_SHAPE" value="NONE" type="string" cy:type="String"/>
      <att name="NODE_SELECTED_PAINT" value="#FFFF00" type="string" cy:type="String"/>
      <att name="NODE_CUSTOMGRAPHICS_SIZE_2" value="35.0" type="string" cy:type="String"/>
      <att name="NODE_TOOLTIP" value="" type="string" cy:type="String"/>
      <att name="COMPOUND_NODE_SHAPE" value="ROUND_RECTANGLE" type="string" cy:type="String"/>
      <att name="NODE_BORDER_STROKE" value="SOLID" type="string" cy:type="String"/>
      <att name="NODE_DEPTH" value="0.0" type="string" cy:type="String"/>
      <att name="NODE_LABEL_BACKGROUND_TRANSPARENCY" value="255" type="string" cy:type="String"/>
      <att name="NODE_LABEL_TRANSPARENCY" value="255" type="string" cy:type="String"/>
      <att name="NODE_LABEL_POSITION" value="C,C,c,0.00,0.00" type="string" cy:type="String"/>
      <att name="NODE_CUSTOMGRAPHICS_POSITION_4" value="C,C,c,0.00,0.00" type="string" cy:type="String"/>
      <att name="NODE_CUSTOMGRAPHICS_SIZE_9" value="35.0" type="string" cy:type="String"/>
      <att name="NODE_CUSTOMGRAPHICS_SIZE_3" value="35.0" type="string" cy:type="String"/>
      <att name="NODE_CUSTOMGRAPHICS_SIZE_1" value="35.0" type="string" cy:type="String"/>
      <att name="NODE_CUSTOMGRAPHICS_POSITION_8" value="C,C,c,0.00,0.00" type="string" cy:type="String"/>
      <att name="NODE_CUSTOMGRAPHICS_POSITION_9" value="C,C,c,0.00,0.00" type="string" cy:type="String"/>
      <att name="COMPOUND_NODE_PADDING" value="10.0" type="string" cy:type="String"/>
      <att name="NODE_CUSTOMGRAPHICS_SIZE_4" value="35.0" type="string" cy:type="String"/>
      <att name="NODE_LABEL_FONT_FACE" value="SansSerif.plain,plain,12" type="string" cy:type="String"/>
      <att name="NODE_CUSTOMGRAPHICS_POSITION_5" value="C,C,c,0.00,0.00" type="string" cy:type="String"/>
      <att name="NODE_CUSTOMGRAPHICS_POSITION_1" value="C,C,c,0.00,0.00" type="string" cy:type="String"/>
      <att name="NODE_CUSTOMGRAPHICS_POSITION_2" value="C,C,c,0.00,0.00" type="string" cy:type="String"/>
      <att name="NODE_TRANSPARENCY" value="255" type="string" cy:type="String"/>
      <att name="NODE_CUSTOMGRAPHICS_2" value="org.cytoscape.cg.model.NullCustomGraphics,0,[ Remove Graphics ]," type="string" cy:type="String"/>
      <att name="NODE_LABEL_ROTATION" value="0.0" type="string" cy:type="String"/>
      <att name="NODE_CUSTOMGRAPHICS_5" value="org.cytoscape.cg.model.NullCustomGraphics,0,[ Remove Graphics ]," type="string" cy:type="String"/>
      <att name="NODE_LABEL" value="" type="string" cy:type="String"/>
      <att name="NODE_CUSTOMGRAPHICS_POSITION_3" value="C,C,c,0.00,0.00" type="string" cy:type="String"/>
      <att name="NODE_CUSTOMGRAPHICS_POSITION_7" value="C,C,c,0.00,0.00" type="string" cy:type="String"/>
      <att name="NODE_LABEL_BACKGROUND_COLOR" value="#B6B6B6" type="string" cy:type="String"/>
      <att name="NODE_BORDER_TRANSPARENCY" value="255" type="string" cy:type="String"/>
      <att name="NODE_CUSTOMGRAPHICS_3" value="org.cytoscape.cg.model.NullCustomGraphics,0,[ Remove Graphics ]," type="string" cy:type="String"/>
      <att name="NODE_CUSTOMGRAPHICS_SIZE_5" value="35.0" type="string" cy:type="String"/>
    </graphics>
  </node>
  <node id="785" label="zzzz273">
    <att name="shared name" value="zzzz273" type="string" cy:type="String"/>
    <att name="name" value="zzzz273" type="string" cy:type="String"/>
    <att name="selected" value="0" type="boolean" cy:type="Boolean"/>
    <att name="AlbA" type="string" cy:type="String"/>
    <att name="AlbB" type="string" cy:type="String"/>
    <att name="Fusion" value="X8F0F9" type="string" cy:type="String"/>
    <att name="CDPS" type="string" cy:type="String"/>
    <att name="Genome ID" value="JAOL01000189" type="string" cy:type="String"/>
    <att name="Organism" value="Mycobacterium ulcerans str. Harvey." type="string" cy:type="String"/>
    <att name="Phylum" value="Actinomycetota" type="string" cy:type="String"/>
    <att name="Domain" value="Bacteria" type="string" cy:type="String"/>
    <att name="Concatenated Accessions" value="X8F0F9" type="string" cy:type="String"/>
    <att name="Concatenated Sequence" value="MGTSADHDHRDLKLWDAFRKRRTHRDFEQTELSTEAIGALVEAAASAQTFRPGVRHIVVVTEPASVATLGDVVPGWVSNATAAIVLCTDVDKAAALAGSRAVDIYAKLDAGAALAHITLAAVGLGVGICTVGSFTEGAVQAVLDIPDHIRPDVVIGIGIPIRNPLPAPPAPRSNRGCITTGSGSRPRAPHHELCRRAGISVKKPTQDELVSIVAYLLGSAALTDQEAPAITALHFVGAGMRILEIVAQETDDDFAQANLKTIEQRIQQVLGDPAALSEYLHCIAKEFAKEVANRRQVAAGSGLPSDRATESPTEPPTS" type="string" cy:type="String"/>
    <att name="Hydantoin associated?" type="string" cy:type="String"/>
    <graphics z="0.0" width="0.0" w="15.0" type="ELLIPSE" h="15.0" y="424.83576642335765" fill="#4EB3D3" x="-296.2226277372262" outline="#CCCCCC">
      <att name="NODE_VISIBLE" value="true" type="string" cy:type="String"/>
      <att name="NODE_LABEL_FONT_SIZE" value="12" type="string" cy:type="String"/>
      <att name="NODE_CUSTOMGRAPHICS_POSITION_6" value="C,C,c,0.00,0.00" type="string" cy:type="String"/>
      <att name="NODE_CUSTOMGRAPHICS_6" value="org.cytoscape.cg.model.NullCustomGraphics,0,[ Remove Graphics ]," type="string" cy:type="String"/>
      <att name="NODE_CUSTOMGRAPHICS_SIZE_7" value="35.0" type="string" cy:type="String"/>
      <att name="NODE_SELECTED" value="false" type="string" cy:type="String"/>
      <att name="NODE_LABEL_COLOR" value="#000000" type="string" cy:type="String"/>
      <att name="NODE_CUSTOMGRAPHICS_SIZE_6" value="35.0" type="string" cy:type="String"/>
      <att name="NODE_CUSTOMGRAPHICS_9" value="org.cytoscape.cg.model.NullCustomGraphics,0,[ Remove Graphics ]," type="string" cy:type="String"/>
      <att name="NODE_CUSTOMGRAPHICS_7" value="org.cytoscape.cg.model.NullCustomGraphics,0,[ Remove Graphics ]," type="string" cy:type="String"/>
      <att name="NODE_LABEL_WIDTH" value="200.0" type="string" cy:type="String"/>
      <att name="NODE_NESTED_NETWORK_IMAGE_VISIBLE" value="true" type="string" cy:type="String"/>
      <att name="NODE_CUSTOMGRAPHICS_1" value="org.cytoscape.cg.model.NullCustomGraphics,0,[ Remove Graphics ]," type="string" cy:type="String"/>
      <att name="NODE_CUSTOMGRAPHICS_4" value="org.cytoscape.cg.model.NullCustomGraphics,0,[ Remove Graphics ]," type="string" cy:type="String"/>
      <att name="NODE_CUSTOMGRAPHICS_8" value="org.cytoscape.cg.model.NullCustomGraphics,0,[ Remove Graphics ]," type="string" cy:type="String"/>
      <att name="NODE_CUSTOMGRAPHICS_SIZE_8" value="35.0" type="string" cy:type="String"/>
      <att name="NODE_LABEL_BACKGROUND_SHAPE" value="NONE" type="string" cy:type="String"/>
      <att name="NODE_SELECTED_PAINT" value="#FFFF00" type="string" cy:type="String"/>
      <att name="NODE_CUSTOMGRAPHICS_SIZE_2" value="35.0" type="string" cy:type="String"/>
      <att name="NODE_TOOLTIP" value="" type="string" cy:type="String"/>
      <att name="COMPOUND_NODE_SHAPE" value="ROUND_RECTANGLE" type="string" cy:type="String"/>
      <att name="NODE_BORDER_STROKE" value="SOLID" type="string" cy:type="String"/>
      <att name="NODE_DEPTH" value="0.0" type="string" cy:type="String"/>
      <att name="NODE_LABEL_BACKGROUND_TRANSPARENCY" value="255" type="string" cy:type="String"/>
      <att name="NODE_LABEL_TRANSPARENCY" value="255" type="string" cy:type="String"/>
      <att name="NODE_LABEL_POSITION" value="C,C,c,0.00,0.00" type="string" cy:type="String"/>
      <att name="NODE_CUSTOMGRAPHICS_POSITION_4" value="C,C,c,0.00,0.00" type="string" cy:type="String"/>
      <att name="NODE_CUSTOMGRAPHICS_SIZE_9" value="35.0" type="string" cy:type="String"/>
      <att name="NODE_CUSTOMGRAPHICS_SIZE_3" value="35.0" type="string" cy:type="String"/>
      <att name="NODE_CUSTOMGRAPHICS_SIZE_1" value="35.0" type="string" cy:type="String"/>
      <att name="NODE_CUSTOMGRAPHICS_POSITION_8" value="C,C,c,0.00,0.00" type="string" cy:type="String"/>
      <att name="NODE_CUSTOMGRAPHICS_POSITION_9" value="C,C,c,0.00,0.00" type="string" cy:type="String"/>
      <att name="COMPOUND_NODE_PADDING" value="10.0" type="string" cy:type="String"/>
      <att name="NODE_CUSTOMGRAPHICS_SIZE_4" value="35.0" type="string" cy:type="String"/>
      <att name="NODE_LABEL_FONT_FACE" value="SansSerif.plain,plain,12" type="string" cy:type="String"/>
      <att name="NODE_CUSTOMGRAPHICS_POSITION_5" value="C,C,c,0.00,0.00" type="string" cy:type="String"/>
      <att name="NODE_CUSTOMGRAPHICS_POSITION_1" value="C,C,c,0.00,0.00" type="string" cy:type="String"/>
      <att name="NODE_CUSTOMGRAPHICS_POSITION_2" value="C,C,c,0.00,0.00" type="string" cy:type="String"/>
      <att name="NODE_TRANSPARENCY" value="255" type="string" cy:type="String"/>
      <att name="NODE_CUSTOMGRAPHICS_2" value="org.cytoscape.cg.model.NullCustomGraphics,0,[ Remove Graphics ]," type="string" cy:type="String"/>
      <att name="NODE_LABEL_ROTATION" value="0.0" type="string" cy:type="String"/>
      <att name="NODE_CUSTOMGRAPHICS_5" value="org.cytoscape.cg.model.NullCustomGraphics,0,[ Remove Graphics ]," type="string" cy:type="String"/>
      <att name="NODE_LABEL" value="" type="string" cy:type="String"/>
      <att name="NODE_CUSTOMGRAPHICS_POSITION_3" value="C,C,c,0.00,0.00" type="string" cy:type="String"/>
      <att name="NODE_CUSTOMGRAPHICS_POSITION_7" value="C,C,c,0.00,0.00" type="string" cy:type="String"/>
      <att name="NODE_LABEL_BACKGROUND_COLOR" value="#B6B6B6" type="string" cy:type="String"/>
      <att name="NODE_BORDER_TRANSPARENCY" value="255" type="string" cy:type="String"/>
      <att name="NODE_CUSTOMGRAPHICS_3" value="org.cytoscape.cg.model.NullCustomGraphics,0,[ Remove Graphics ]," type="string" cy:type="String"/>
      <att name="NODE_CUSTOMGRAPHICS_SIZE_5" value="35.0" type="string" cy:type="String"/>
    </graphics>
  </node>
  <node id="781" label="zzzzz10">
    <att name="shared name" value="zzzzz10" type="string" cy:type="String"/>
    <att name="name" value="zzzzz10" type="string" cy:type="String"/>
    <att name="selected" value="0" type="boolean" cy:type="Boolean"/>
    <att name="AlbA" value="A0A0S7BSJ3" type="string" cy:type="String"/>
    <att name="AlbB" value="A0A0S7BUG8" type="string" cy:type="String"/>
    <att name="Fusion" type="string" cy:type="String"/>
    <att name="CDPS" type="string" cy:type="String"/>
    <att name="Genome ID" value="DF968181" type="string" cy:type="String"/>
    <att name="Organism" value="Flexilinea flocculi." type="string" cy:type="String"/>
    <att name="Phylum" value="Chloroflexota" type="string" cy:type="String"/>
    <att name="Domain" value="Bacteria" type="string" cy:type="String"/>
    <att name="Concatenated Accessions" value="A0A0S7BSJ3||A0A0S7BUG8" type="string" cy:type="String"/>
    <att name="Concatenated Sequence" value="METLEAIRTRRSVRSYTSEPIDDADLQKIIEAAASAPSGGNSQSWLFISVCEPKQIARMRAICPGIIGIPSGIIVLCLDFRGQKKEVLPIIKYLDIGAAMQNILLAAHDLGLGGCAIGSFHVEGVKEFLKIPEQVEPVLLIVLGKPRSIPSAPRKKLLQEIYFQESFEKIMKKYKMEPTELKNELFMLVSYVITSARGLYDEPDNYGIFRLIDSAGRLLAIMESAGMSDDFIASLREQIDEERESSMDDDAQKRHLDAMVLKIARELQKR" type="string" cy:type="String"/>
    <att name="Hydantoin associated?" value="Yes" type="string" cy:type="String"/>
    <graphics z="0.0" width="0.0" w="15.0" type="ELLIPSE" h="15.0" y="-259.16423357664235" fill="#4EB3D3" x="-254.22262773722622" outline="#CCCCCC">
      <att name="NODE_VISIBLE" value="true" type="string" cy:type="String"/>
      <att name="NODE_LABEL_FONT_SIZE" value="12" type="string" cy:type="String"/>
      <att name="NODE_CUSTOMGRAPHICS_POSITION_6" value="C,C,c,0.00,0.00" type="string" cy:type="String"/>
      <att name="NODE_CUSTOMGRAPHICS_6" value="org.cytoscape.cg.model.NullCustomGraphics,0,[ Remove Graphics ]," type="string" cy:type="String"/>
      <att name="NODE_CUSTOMGRAPHICS_SIZE_7" value="35.0" type="string" cy:type="String"/>
      <att name="NODE_SELECTED" value="false" type="string" cy:type="String"/>
      <att name="NODE_LABEL_COLOR" value="#000000" type="string" cy:type="String"/>
      <att name="NODE_CUSTOMGRAPHICS_SIZE_6" value="35.0" type="string" cy:type="String"/>
      <att name="NODE_CUSTOMGRAPHICS_9" value="org.cytoscape.cg.model.NullCustomGraphics,0,[ Remove Graphics ]," type="string" cy:type="String"/>
      <att name="NODE_CUSTOMGRAPHICS_7" value="org.cytoscape.cg.model.NullCustomGraphics,0,[ Remove Graphics ]," type="string" cy:type="String"/>
      <att name="NODE_LABEL_WIDTH" value="200.0" type="string" cy:type="String"/>
      <att name="NODE_NESTED_NETWORK_IMAGE_VISIBLE" value="true" type="string" cy:type="String"/>
      <att name="NODE_CUSTOMGRAPHICS_1" value="org.cytoscape.cg.model.NullCustomGraphics,0,[ Remove Graphics ]," type="string" cy:type="String"/>
      <att name="NODE_CUSTOMGRAPHICS_4" value="org.cytoscape.cg.model.NullCustomGraphics,0,[ Remove Graphics ]," type="string" cy:type="String"/>
      <att name="NODE_CUSTOMGRAPHICS_8" value="org.cytoscape.cg.model.NullCustomGraphics,0,[ Remove Graphics ]," type="string" cy:type="String"/>
      <att name="NODE_CUSTOMGRAPHICS_SIZE_8" value="35.0" type="string" cy:type="String"/>
      <att name="NODE_LABEL_BACKGROUND_SHAPE" value="NONE" type="string" cy:type="String"/>
      <att name="NODE_SELECTED_PAINT" value="#FFFF00" type="string" cy:type="String"/>
      <att name="NODE_CUSTOMGRAPHICS_SIZE_2" value="35.0" type="string" cy:type="String"/>
      <att name="NODE_TOOLTIP" value="" type="string" cy:type="String"/>
      <att name="COMPOUND_NODE_SHAPE" value="ROUND_RECTANGLE" type="string" cy:type="String"/>
      <att name="NODE_BORDER_STROKE" value="SOLID" type="string" cy:type="String"/>
      <att name="NODE_DEPTH" value="0.0" type="string" cy:type="String"/>
      <att name="NODE_LABEL_BACKGROUND_TRANSPARENCY" value="255" type="string" cy:type="String"/>
      <att name="NODE_LABEL_TRANSPARENCY" value="255" type="string" cy:type="String"/>
      <att name="NODE_LABEL_POSITION" value="C,C,c,0.00,0.00" type="string" cy:type="String"/>
      <att name="NODE_CUSTOMGRAPHICS_POSITION_4" value="C,C,c,0.00,0.00" type="string" cy:type="String"/>
      <att name="NODE_CUSTOMGRAPHICS_SIZE_9" value="35.0" type="string" cy:type="String"/>
      <att name="NODE_CUSTOMGRAPHICS_SIZE_3" value="35.0" type="string" cy:type="String"/>
      <att name="NODE_CUSTOMGRAPHICS_SIZE_1" value="35.0" type="string" cy:type="String"/>
      <att name="NODE_CUSTOMGRAPHICS_POSITION_8" value="C,C,c,0.00,0.00" type="string" cy:type="String"/>
      <att name="NODE_CUSTOMGRAPHICS_POSITION_9" value="C,C,c,0.00,0.00" type="string" cy:type="String"/>
      <att name="COMPOUND_NODE_PADDING" value="10.0" type="string" cy:type="String"/>
      <att name="NODE_CUSTOMGRAPHICS_SIZE_4" value="35.0" type="string" cy:type="String"/>
      <att name="NODE_LABEL_FONT_FACE" value="SansSerif.plain,plain,12" type="string" cy:type="String"/>
      <att name="NODE_CUSTOMGRAPHICS_POSITION_5" value="C,C,c,0.00,0.00" type="string" cy:type="String"/>
      <att name="NODE_CUSTOMGRAPHICS_POSITION_1" value="C,C,c,0.00,0.00" type="string" cy:type="String"/>
      <att name="NODE_CUSTOMGRAPHICS_POSITION_2" value="C,C,c,0.00,0.00" type="string" cy:type="String"/>
      <att name="NODE_TRANSPARENCY" value="255" type="string" cy:type="String"/>
      <att name="NODE_CUSTOMGRAPHICS_2" value="org.cytoscape.cg.model.NullCustomGraphics,0,[ Remove Graphics ]," type="string" cy:type="String"/>
      <att name="NODE_LABEL_ROTATION" value="0.0" type="string" cy:type="String"/>
      <att name="NODE_CUSTOMGRAPHICS_5" value="org.cytoscape.cg.model.NullCustomGraphics,0,[ Remove Graphics ]," type="string" cy:type="String"/>
      <att name="NODE_LABEL" value="" type="string" cy:type="String"/>
      <att name="NODE_CUSTOMGRAPHICS_POSITION_3" value="C,C,c,0.00,0.00" type="string" cy:type="String"/>
      <att name="NODE_CUSTOMGRAPHICS_POSITION_7" value="C,C,c,0.00,0.00" type="string" cy:type="String"/>
      <att name="NODE_LABEL_BACKGROUND_COLOR" value="#B6B6B6" type="string" cy:type="String"/>
      <att name="NODE_BORDER_TRANSPARENCY" value="255" type="string" cy:type="String"/>
      <att name="NODE_CUSTOMGRAPHICS_3" value="org.cytoscape.cg.model.NullCustomGraphics,0,[ Remove Graphics ]," type="string" cy:type="String"/>
      <att name="NODE_CUSTOMGRAPHICS_SIZE_5" value="35.0" type="string" cy:type="String"/>
    </graphics>
  </node>
  <node id="777" label="zzzzz12">
    <att name="shared name" value="zzzzz12" type="string" cy:type="String"/>
    <att name="name" value="zzzzz12" type="string" cy:type="String"/>
    <att name="selected" value="0" type="boolean" cy:type="Boolean"/>
    <att name="AlbA" value="A0A0S7ZJ12" type="string" cy:type="String"/>
    <att name="AlbB" value="A0A0S7ZJ47" type="string" cy:type="String"/>
    <att name="Fusion" type="string" cy:type="String"/>
    <att name="CDPS" type="string" cy:type="String"/>
    <att name="Genome ID" value="LJNB01000174" type="string" cy:type="String"/>
    <att name="Organism" value="Spirochaetes bacterium DG_61." type="string" cy:type="String"/>
    <att name="Phylum" value="Spirochaetota" type="string" cy:type="String"/>
    <att name="Domain" value="Bacteria" type="string" cy:type="String"/>
    <att name="Concatenated Accessions" value="A0A0S7ZJ12||A0A0S7ZJ47" type="string" cy:type="String"/>
    <att name="Concatenated Sequence" value="MGTVLTVIKNRRSIRSHTDKPISESDIVKLIDAANWAPSAGNVYPWNIVIVQDKKLIRKIQAVSPGMLGTPTALIILCIDREKAFKRVGTKGKEILCIMDITHAAQNICLEATELDIGTCCIMSFNPDAVAELLTLPKQFSADYIISLGYTAGKPVSSKKRAVEETILSWVKEKMSNIEEIREKWLELFCFMASSARGCVEEPTIYGPFRLVDSLEKILRTLEDQGIADDFMKKEKEKIAEKKLVVITDQEAFVRFLDEIVIDFTKRLKDT" type="string" cy:type="String"/>
    <att name="Hydantoin associated?" type="string" cy:type="String"/>
    <graphics z="0.0" width="0.0" w="15.0" type="ELLIPSE" h="15.0" y="362.83576642335765" fill="#4EB3D3" x="442.7773722627738" outline="#CCCCCC">
      <att name="NODE_VISIBLE" value="true" type="string" cy:type="String"/>
      <att name="NODE_LABEL_FONT_SIZE" value="12" type="string" cy:type="String"/>
      <att name="NODE_CUSTOMGRAPHICS_POSITION_6" value="C,C,c,0.00,0.00" type="string" cy:type="String"/>
      <att name="NODE_CUSTOMGRAPHICS_6" value="org.cytoscape.cg.model.NullCustomGraphics,0,[ Remove Graphics ]," type="string" cy:type="String"/>
      <att name="NODE_CUSTOMGRAPHICS_SIZE_7" value="35.0" type="string" cy:type="String"/>
      <att name="NODE_SELECTED" value="false" type="string" cy:type="String"/>
      <att name="NODE_LABEL_COLOR" value="#000000" type="string" cy:type="String"/>
      <att name="NODE_CUSTOMGRAPHICS_SIZE_6" value="35.0" type="string" cy:type="String"/>
      <att name="NODE_CUSTOMGRAPHICS_9" value="org.cytoscape.cg.model.NullCustomGraphics,0,[ Remove Graphics ]," type="string" cy:type="String"/>
      <att name="NODE_CUSTOMGRAPHICS_7" value="org.cytoscape.cg.model.NullCustomGraphics,0,[ Remove Graphics ]," type="string" cy:type="String"/>
      <att name="NODE_LABEL_WIDTH" value="200.0" type="string" cy:type="String"/>
      <att name="NODE_NESTED_NETWORK_IMAGE_VISIBLE" value="true" type="string" cy:type="String"/>
      <att name="NODE_CUSTOMGRAPHICS_1" value="org.cytoscape.cg.model.NullCustomGraphics,0,[ Remove Graphics ]," type="string" cy:type="String"/>
      <att name="NODE_CUSTOMGRAPHICS_4" value="org.cytoscape.cg.model.NullCustomGraphics,0,[ Remove Graphics ]," type="string" cy:type="String"/>
      <att name="NODE_CUSTOMGRAPHICS_8" value="org.cytoscape.cg.model.NullCustomGraphics,0,[ Remove Graphics ]," type="string" cy:type="String"/>
      <att name="NODE_CUSTOMGRAPHICS_SIZE_8" value="35.0" type="string" cy:type="String"/>
      <att name="NODE_LABEL_BACKGROUND_SHAPE" value="NONE" type="string" cy:type="String"/>
      <att name="NODE_SELECTED_PAINT" value="#FFFF00" type="string" cy:type="String"/>
      <att name="NODE_CUSTOMGRAPHICS_SIZE_2" value="35.0" type="string" cy:type="String"/>
      <att name="NODE_TOOLTIP" value="" type="string" cy:type="String"/>
      <att name="COMPOUND_NODE_SHAPE" value="ROUND_RECTANGLE" type="string" cy:type="String"/>
      <att name="NODE_BORDER_STROKE" value="SOLID" type="string" cy:type="String"/>
      <att name="NODE_DEPTH" value="0.0" type="string" cy:type="String"/>
      <att name="NODE_LABEL_BACKGROUND_TRANSPARENCY" value="255" type="string" cy:type="String"/>
      <att name="NODE_LABEL_TRANSPARENCY" value="255" type="string" cy:type="String"/>
      <att name="NODE_LABEL_POSITION" value="C,C,c,0.00,0.00" type="string" cy:type="String"/>
      <att name="NODE_CUSTOMGRAPHICS_POSITION_4" value="C,C,c,0.00,0.00" type="string" cy:type="String"/>
      <att name="NODE_CUSTOMGRAPHICS_SIZE_9" value="35.0" type="string" cy:type="String"/>
      <att name="NODE_CUSTOMGRAPHICS_SIZE_3" value="35.0" type="string" cy:type="String"/>
      <att name="NODE_CUSTOMGRAPHICS_SIZE_1" value="35.0" type="string" cy:type="String"/>
      <att name="NODE_CUSTOMGRAPHICS_POSITION_8" value="C,C,c,0.00,0.00" type="string" cy:type="String"/>
      <att name="NODE_CUSTOMGRAPHICS_POSITION_9" value="C,C,c,0.00,0.00" type="string" cy:type="String"/>
      <att name="COMPOUND_NODE_PADDING" value="10.0" type="string" cy:type="String"/>
      <att name="NODE_CUSTOMGRAPHICS_SIZE_4" value="35.0" type="string" cy:type="String"/>
      <att name="NODE_LABEL_FONT_FACE" value="SansSerif.plain,plain,12" type="string" cy:type="String"/>
      <att name="NODE_CUSTOMGRAPHICS_POSITION_5" value="C,C,c,0.00,0.00" type="string" cy:type="String"/>
      <att name="NODE_CUSTOMGRAPHICS_POSITION_1" value="C,C,c,0.00,0.00" type="string" cy:type="String"/>
      <att name="NODE_CUSTOMGRAPHICS_POSITION_2" value="C,C,c,0.00,0.00" type="string" cy:type="String"/>
      <att name="NODE_TRANSPARENCY" value="255" type="string" cy:type="String"/>
      <att name="NODE_CUSTOMGRAPHICS_2" value="org.cytoscape.cg.model.NullCustomGraphics,0,[ Remove Graphics ]," type="string" cy:type="String"/>
      <att name="NODE_LABEL_ROTATION" value="0.0" type="string" cy:type="String"/>
      <att name="NODE_CUSTOMGRAPHICS_5" value="org.cytoscape.cg.model.NullCustomGraphics,0,[ Remove Graphics ]," type="string" cy:type="String"/>
      <att name="NODE_LABEL" value="" type="string" cy:type="String"/>
      <att name="NODE_CUSTOMGRAPHICS_POSITION_3" value="C,C,c,0.00,0.00" type="string" cy:type="String"/>
      <att name="NODE_CUSTOMGRAPHICS_POSITION_7" value="C,C,c,0.00,0.00" type="string" cy:type="String"/>
      <att name="NODE_LABEL_BACKGROUND_COLOR" value="#B6B6B6" type="string" cy:type="String"/>
      <att name="NODE_BORDER_TRANSPARENCY" value="255" type="string" cy:type="String"/>
      <att name="NODE_CUSTOMGRAPHICS_3" value="org.cytoscape.cg.model.NullCustomGraphics,0,[ Remove Graphics ]," type="string" cy:type="String"/>
      <att name="NODE_CUSTOMGRAPHICS_SIZE_5" value="35.0" type="string" cy:type="String"/>
    </graphics>
  </node>
  <node id="773" label="zzzzz13">
    <att name="shared name" value="zzzzz13" type="string" cy:type="String"/>
    <att name="name" value="zzzzz13" type="string" cy:type="String"/>
    <att name="selected" value="0" type="boolean" cy:type="Boolean"/>
    <att name="AlbA" value="A0A0S8BN81" type="string" cy:type="String"/>
    <att name="AlbB" value="A0A0S8BLA5" type="string" cy:type="String"/>
    <att name="Fusion" type="string" cy:type="String"/>
    <att name="CDPS" type="string" cy:type="String"/>
    <att name="Genome ID" value="LJNN01000041" type="string" cy:type="String"/>
    <att name="Organism" value="Anaerolineae bacterium SG8_19." type="string" cy:type="String"/>
    <att name="Phylum" value="Chloroflexota" type="string" cy:type="String"/>
    <att name="Domain" value="Bacteria" type="string" cy:type="String"/>
    <att name="Concatenated Accessions" value="A0A0S8BN81||A0A0S8BLA5" type="string" cy:type="String"/>
    <att name="Concatenated Sequence" value="MDGQVVLKNIKTRRVIRSMTDQPVERVQLEEILEAARWAPAGGNKRMLRFVAIQESETLRLLRMVSPGMSQRPMAAVVICRDLDKLPPCRLLVDDPASYIDVGAAMQNMMLAAHALGLGSGPVTSFSKEAVRVLLNLPANLVPELILCVGYPSAGDQLPMRPKQKVTWQSLTDWERYMTEGMVISEDQGVELLAFLITSARCHLDDPPDYGSMRLLDAAERLSDFMKERASPETQQLLALILKESPRVQSTIADRDQYTSLLDELCRDVARHLVEHSMVVADR" type="string" cy:type="String"/>
    <att name="Hydantoin associated?" value="Yes" type="string" cy:type="String"/>
    <graphics z="0.0" width="0.0" w="15.0" type="ELLIPSE" h="15.0" y="-44.164233576642346" fill="#4EB3D3" x="-225.22262773722622" outline="#CCCCCC">
      <att name="NODE_VISIBLE" value="true" type="string" cy:type="String"/>
      <att name="NODE_LABEL_FONT_SIZE" value="12" type="string" cy:type="String"/>
      <att name="NODE_CUSTOMGRAPHICS_POSITION_6" value="C,C,c,0.00,0.00" type="string" cy:type="String"/>
      <att name="NODE_CUSTOMGRAPHICS_6" value="org.cytoscape.cg.model.NullCustomGraphics,0,[ Remove Graphics ]," type="string" cy:type="String"/>
      <att name="NODE_CUSTOMGRAPHICS_SIZE_7" value="35.0" type="string" cy:type="String"/>
      <att name="NODE_SELECTED" value="false" type="string" cy:type="String"/>
      <att name="NODE_LABEL_COLOR" value="#000000" type="string" cy:type="String"/>
      <att name="NODE_CUSTOMGRAPHICS_SIZE_6" value="35.0" type="string" cy:type="String"/>
      <att name="NODE_CUSTOMGRAPHICS_9" value="org.cytoscape.cg.model.NullCustomGraphics,0,[ Remove Graphics ]," type="string" cy:type="String"/>
      <att name="NODE_CUSTOMGRAPHICS_7" value="org.cytoscape.cg.model.NullCustomGraphics,0,[ Remove Graphics ]," type="string" cy:type="String"/>
      <att name="NODE_LABEL_WIDTH" value="200.0" type="string" cy:type="String"/>
      <att name="NODE_NESTED_NETWORK_IMAGE_VISIBLE" value="true" type="string" cy:type="String"/>
      <att name="NODE_CUSTOMGRAPHICS_1" value="org.cytoscape.cg.model.NullCustomGraphics,0,[ Remove Graphics ]," type="string" cy:type="String"/>
      <att name="NODE_CUSTOMGRAPHICS_4" value="org.cytoscape.cg.model.NullCustomGraphics,0,[ Remove Graphics ]," type="string" cy:type="String"/>
      <att name="NODE_CUSTOMGRAPHICS_8" value="org.cytoscape.cg.model.NullCustomGraphics,0,[ Remove Graphics ]," type="string" cy:type="String"/>
      <att name="NODE_CUSTOMGRAPHICS_SIZE_8" value="35.0" type="string" cy:type="String"/>
      <att name="NODE_LABEL_BACKGROUND_SHAPE" value="NONE" type="string" cy:type="String"/>
      <att name="NODE_SELECTED_PAINT" value="#FFFF00" type="string" cy:type="String"/>
      <att name="NODE_CUSTOMGRAPHICS_SIZE_2" value="35.0" type="string" cy:type="String"/>
      <att name="NODE_TOOLTIP" value="" type="string" cy:type="String"/>
      <att name="COMPOUND_NODE_SHAPE" value="ROUND_RECTANGLE" type="string" cy:type="String"/>
      <att name="NODE_BORDER_STROKE" value="SOLID" type="string" cy:type="String"/>
      <att name="NODE_DEPTH" value="0.0" type="string" cy:type="String"/>
      <att name="NODE_LABEL_BACKGROUND_TRANSPARENCY" value="255" type="string" cy:type="String"/>
      <att name="NODE_LABEL_TRANSPARENCY" value="255" type="string" cy:type="String"/>
      <att name="NODE_LABEL_POSITION" value="C,C,c,0.00,0.00" type="string" cy:type="String"/>
      <att name="NODE_CUSTOMGRAPHICS_POSITION_4" value="C,C,c,0.00,0.00" type="string" cy:type="String"/>
      <att name="NODE_CUSTOMGRAPHICS_SIZE_9" value="35.0" type="string" cy:type="String"/>
      <att name="NODE_CUSTOMGRAPHICS_SIZE_3" value="35.0" type="string" cy:type="String"/>
      <att name="NODE_CUSTOMGRAPHICS_SIZE_1" value="35.0" type="string" cy:type="String"/>
      <att name="NODE_CUSTOMGRAPHICS_POSITION_8" value="C,C,c,0.00,0.00" type="string" cy:type="String"/>
      <att name="NODE_CUSTOMGRAPHICS_POSITION_9" value="C,C,c,0.00,0.00" type="string" cy:type="String"/>
      <att name="COMPOUND_NODE_PADDING" value="10.0" type="string" cy:type="String"/>
      <att name="NODE_CUSTOMGRAPHICS_SIZE_4" value="35.0" type="string" cy:type="String"/>
      <att name="NODE_LABEL_FONT_FACE" value="SansSerif.plain,plain,12" type="string" cy:type="String"/>
      <att name="NODE_CUSTOMGRAPHICS_POSITION_5" value="C,C,c,0.00,0.00" type="string" cy:type="String"/>
      <att name="NODE_CUSTOMGRAPHICS_POSITION_1" value="C,C,c,0.00,0.00" type="string" cy:type="String"/>
      <att name="NODE_CUSTOMGRAPHICS_POSITION_2" value="C,C,c,0.00,0.00" type="string" cy:type="String"/>
      <att name="NODE_TRANSPARENCY" value="255" type="string" cy:type="String"/>
      <att name="NODE_CUSTOMGRAPHICS_2" value="org.cytoscape.cg.model.NullCustomGraphics,0,[ Remove Graphics ]," type="string" cy:type="String"/>
      <att name="NODE_LABEL_ROTATION" value="0.0" type="string" cy:type="String"/>
      <att name="NODE_CUSTOMGRAPHICS_5" value="org.cytoscape.cg.model.NullCustomGraphics,0,[ Remove Graphics ]," type="string" cy:type="String"/>
      <att name="NODE_LABEL" value="" type="string" cy:type="String"/>
      <att name="NODE_CUSTOMGRAPHICS_POSITION_3" value="C,C,c,0.00,0.00" type="string" cy:type="String"/>
      <att name="NODE_CUSTOMGRAPHICS_POSITION_7" value="C,C,c,0.00,0.00" type="string" cy:type="String"/>
      <att name="NODE_LABEL_BACKGROUND_COLOR" value="#B6B6B6" type="string" cy:type="String"/>
      <att name="NODE_BORDER_TRANSPARENCY" value="255" type="string" cy:type="String"/>
      <att name="NODE_CUSTOMGRAPHICS_3" value="org.cytoscape.cg.model.NullCustomGraphics,0,[ Remove Graphics ]," type="string" cy:type="String"/>
      <att name="NODE_CUSTOMGRAPHICS_SIZE_5" value="35.0" type="string" cy:type="String"/>
    </graphics>
  </node>
  <node id="769" label="zzzzz14">
    <att name="shared name" value="zzzzz14" type="string" cy:type="String"/>
    <att name="name" value="zzzzz14" type="string" cy:type="String"/>
    <att name="selected" value="0" type="boolean" cy:type="Boolean"/>
    <att name="AlbA" value="A0A100I221" type="string" cy:type="String"/>
    <att name="AlbB" value="A0A100I2B9" type="string" cy:type="String"/>
    <att name="Fusion" type="string" cy:type="String"/>
    <att name="CDPS" type="string" cy:type="String"/>
    <att name="Genome ID" value="AP018410" type="string" cy:type="String"/>
    <att name="Organism" value="Mycobacterium pseudoshottsii JCM 15466." type="string" cy:type="String"/>
    <att name="Phylum" value="Actinomycetota" type="string" cy:type="String"/>
    <att name="Domain" value="Bacteria" type="string" cy:type="String"/>
    <att name="Concatenated Accessions" value="A0A100I221||A0A100I2B9" type="string" cy:type="String"/>
    <att name="Concatenated Sequence" value="MGTSADHDHRDLKLWDAFRKRRTHRDFEQTELSTEAIGALVEAAASAQTFRPGVRHIVVVTEPASVATLGDVVPGWVSNATAAIVLCTDVDKAAALAGSRAVDIYTKLDAGAALAHITLAAVGLGVGICTVGSFTEGAVQAVLDIPDHIRPDVVIGIGIPIRNPLPAPPRAAFQPGVHYNRFGKPTESTAPMKKPTQDELVSIVAYLLGSAALTDQEAPAITALHFVGAGMRILEIVAQETDDDFAQAKMKTIEQRIQQVLGDPAALSEYLHCIAKEFAKEVANRRQVAAGSGLPSDRATESPTEPPTS" type="string" cy:type="String"/>
    <att name="Hydantoin associated?" type="string" cy:type="String"/>
    <graphics z="0.0" width="0.0" w="15.0" type="ELLIPSE" h="15.0" y="386.83576642335765" fill="#4EB3D3" x="-338.2226277372262" outline="#CCCCCC">
      <att name="NODE_VISIBLE" value="true" type="string" cy:type="String"/>
      <att name="NODE_LABEL_FONT_SIZE" value="12" type="string" cy:type="String"/>
      <att name="NODE_CUSTOMGRAPHICS_POSITION_6" value="C,C,c,0.00,0.00" type="string" cy:type="String"/>
      <att name="NODE_CUSTOMGRAPHICS_6" value="org.cytoscape.cg.model.NullCustomGraphics,0,[ Remove Graphics ]," type="string" cy:type="String"/>
      <att name="NODE_CUSTOMGRAPHICS_SIZE_7" value="35.0" type="string" cy:type="String"/>
      <att name="NODE_SELECTED" value="false" type="string" cy:type="String"/>
      <att name="NODE_LABEL_COLOR" value="#000000" type="string" cy:type="String"/>
      <att name="NODE_CUSTOMGRAPHICS_SIZE_6" value="35.0" type="string" cy:type="String"/>
      <att name="NODE_CUSTOMGRAPHICS_9" value="org.cytoscape.cg.model.NullCustomGraphics,0,[ Remove Graphics ]," type="string" cy:type="String"/>
      <att name="NODE_CUSTOMGRAPHICS_7" value="org.cytoscape.cg.model.NullCustomGraphics,0,[ Remove Graphics ]," type="string" cy:type="String"/>
      <att name="NODE_LABEL_WIDTH" value="200.0" type="string" cy:type="String"/>
      <att name="NODE_NESTED_NETWORK_IMAGE_VISIBLE" value="true" type="string" cy:type="String"/>
      <att name="NODE_CUSTOMGRAPHICS_1" value="org.cytoscape.cg.model.NullCustomGraphics,0,[ Remove Graphics ]," type="string" cy:type="String"/>
      <att name="NODE_CUSTOMGRAPHICS_4" value="org.cytoscape.cg.model.NullCustomGraphics,0,[ Remove Graphics ]," type="string" cy:type="String"/>
      <att name="NODE_CUSTOMGRAPHICS_8" value="org.cytoscape.cg.model.NullCustomGraphics,0,[ Remove Graphics ]," type="string" cy:type="String"/>
      <att name="NODE_CUSTOMGRAPHICS_SIZE_8" value="35.0" type="string" cy:type="String"/>
      <att name="NODE_LABEL_BACKGROUND_SHAPE" value="NONE" type="string" cy:type="String"/>
      <att name="NODE_SELECTED_PAINT" value="#FFFF00" type="string" cy:type="String"/>
      <att name="NODE_CUSTOMGRAPHICS_SIZE_2" value="35.0" type="string" cy:type="String"/>
      <att name="NODE_TOOLTIP" value="" type="string" cy:type="String"/>
      <att name="COMPOUND_NODE_SHAPE" value="ROUND_RECTANGLE" type="string" cy:type="String"/>
      <att name="NODE_BORDER_STROKE" value="SOLID" type="string" cy:type="String"/>
      <att name="NODE_DEPTH" value="0.0" type="string" cy:type="String"/>
      <att name="NODE_LABEL_BACKGROUND_TRANSPARENCY" value="255" type="string" cy:type="String"/>
      <att name="NODE_LABEL_TRANSPARENCY" value="255" type="string" cy:type="String"/>
      <att name="NODE_LABEL_POSITION" value="C,C,c,0.00,0.00" type="string" cy:type="String"/>
      <att name="NODE_CUSTOMGRAPHICS_POSITION_4" value="C,C,c,0.00,0.00" type="string" cy:type="String"/>
      <att name="NODE_CUSTOMGRAPHICS_SIZE_9" value="35.0" type="string" cy:type="String"/>
      <att name="NODE_CUSTOMGRAPHICS_SIZE_3" value="35.0" type="string" cy:type="String"/>
      <att name="NODE_CUSTOMGRAPHICS_SIZE_1" value="35.0" type="string" cy:type="String"/>
      <att name="NODE_CUSTOMGRAPHICS_POSITION_8" value="C,C,c,0.00,0.00" type="string" cy:type="String"/>
      <att name="NODE_CUSTOMGRAPHICS_POSITION_9" value="C,C,c,0.00,0.00" type="string" cy:type="String"/>
      <att name="COMPOUND_NODE_PADDING" value="10.0" type="string" cy:type="String"/>
      <att name="NODE_CUSTOMGRAPHICS_SIZE_4" value="35.0" type="string" cy:type="String"/>
      <att name="NODE_LABEL_FONT_FACE" value="SansSerif.plain,plain,12" type="string" cy:type="String"/>
      <att name="NODE_CUSTOMGRAPHICS_POSITION_5" value="C,C,c,0.00,0.00" type="string" cy:type="String"/>
      <att name="NODE_CUSTOMGRAPHICS_POSITION_1" value="C,C,c,0.00,0.00" type="string" cy:type="String"/>
      <att name="NODE_CUSTOMGRAPHICS_POSITION_2" value="C,C,c,0.00,0.00" type="string" cy:type="String"/>
      <att name="NODE_TRANSPARENCY" value="255" type="string" cy:type="String"/>
      <att name="NODE_CUSTOMGRAPHICS_2" value="org.cytoscape.cg.model.NullCustomGraphics,0,[ Remove Graphics ]," type="string" cy:type="String"/>
      <att name="NODE_LABEL_ROTATION" value="0.0" type="string" cy:type="String"/>
      <att name="NODE_CUSTOMGRAPHICS_5" value="org.cytoscape.cg.model.NullCustomGraphics,0,[ Remove Graphics ]," type="string" cy:type="String"/>
      <att name="NODE_LABEL" value="" type="string" cy:type="String"/>
      <att name="NODE_CUSTOMGRAPHICS_POSITION_3" value="C,C,c,0.00,0.00" type="string" cy:type="String"/>
      <att name="NODE_CUSTOMGRAPHICS_POSITION_7" value="C,C,c,0.00,0.00" type="string" cy:type="String"/>
      <att name="NODE_LABEL_BACKGROUND_COLOR" value="#B6B6B6" type="string" cy:type="String"/>
      <att name="NODE_BORDER_TRANSPARENCY" value="255" type="string" cy:type="String"/>
      <att name="NODE_CUSTOMGRAPHICS_3" value="org.cytoscape.cg.model.NullCustomGraphics,0,[ Remove Graphics ]," type="string" cy:type="String"/>
      <att name="NODE_CUSTOMGRAPHICS_SIZE_5" value="35.0" type="string" cy:type="String"/>
    </graphics>
  </node>
  <node id="765" label="zzzzz16">
    <att name="shared name" value="zzzzz16" type="string" cy:type="String"/>
    <att name="name" value="zzzzz16" type="string" cy:type="String"/>
    <att name="selected" value="0" type="boolean" cy:type="Boolean"/>
    <att name="AlbA" value="A0A101WHH0" type="string" cy:type="String"/>
    <att name="AlbB" value="A0A101WGL8" type="string" cy:type="String"/>
    <att name="Fusion" type="string" cy:type="String"/>
    <att name="CDPS" type="string" cy:type="String"/>
    <att name="Genome ID" value="LOES01000146" type="string" cy:type="String"/>
    <att name="Organism" value="Clostridia bacterium BRH_c25." type="string" cy:type="String"/>
    <att name="Phylum" value="Bacillota" type="string" cy:type="String"/>
    <att name="Domain" value="Bacteria" type="string" cy:type="String"/>
    <att name="Concatenated Accessions" value="A0A101WHH0||A0A101WGL8" type="string" cy:type="String"/>
    <att name="Concatenated Sequence" value="MTFDELIVTRRSVRQYNGEKVEKEKLEALVNAAIWAPTASNLQLWHFVVIQEEKKLEKIKLFSPGMPKTAHCVIAICVDLSDAEARGGAFARRNAPVDIAFAAQNILLKAHELGLGACVVKSYNEKSVGQILGLSSEVAALMLITVGYYENPPKAPTRKSLSEVIHYEGWESEAKANEMNRDDQDRIFSYLITSAKGCIDEPPLYGPLRLLDAYSILLGMQKREDTDEFYFELGKQIESFKNKCMGDEKQFIEGLDQALESLTNYIIYK" type="string" cy:type="String"/>
    <att name="Hydantoin associated?" value="Yes" type="string" cy:type="String"/>
    <graphics z="0.0" width="0.0" w="15.0" type="ELLIPSE" h="15.0" y="406.83576642335765" fill="#4EB3D3" x="137.77737226277378" outline="#CCCCCC">
      <att name="NODE_VISIBLE" value="true" type="string" cy:type="String"/>
      <att name="NODE_LABEL_FONT_SIZE" value="12" type="string" cy:type="String"/>
      <att name="NODE_CUSTOMGRAPHICS_POSITION_6" value="C,C,c,0.00,0.00" type="string" cy:type="String"/>
      <att name="NODE_CUSTOMGRAPHICS_6" value="org.cytoscape.cg.model.NullCustomGraphics,0,[ Remove Graphics ]," type="string" cy:type="String"/>
      <att name="NODE_CUSTOMGRAPHICS_SIZE_7" value="35.0" type="string" cy:type="String"/>
      <att name="NODE_SELECTED" value="false" type="string" cy:type="String"/>
      <att name="NODE_LABEL_COLOR" value="#000000" type="string" cy:type="String"/>
      <att name="NODE_CUSTOMGRAPHICS_SIZE_6" value="35.0" type="string" cy:type="String"/>
      <att name="NODE_CUSTOMGRAPHICS_9" value="org.cytoscape.cg.model.NullCustomGraphics,0,[ Remove Graphics ]," type="string" cy:type="String"/>
      <att name="NODE_CUSTOMGRAPHICS_7" value="org.cytoscape.cg.model.NullCustomGraphics,0,[ Remove Graphics ]," type="string" cy:type="String"/>
      <att name="NODE_LABEL_WIDTH" value="200.0" type="string" cy:type="String"/>
      <att name="NODE_NESTED_NETWORK_IMAGE_VISIBLE" value="true" type="string" cy:type="String"/>
      <att name="NODE_CUSTOMGRAPHICS_1" value="org.cytoscape.cg.model.NullCustomGraphics,0,[ Remove Graphics ]," type="string" cy:type="String"/>
      <att name="NODE_CUSTOMGRAPHICS_4" value="org.cytoscape.cg.model.NullCustomGraphics,0,[ Remove Graphics ]," type="string" cy:type="String"/>
      <att name="NODE_CUSTOMGRAPHICS_8" value="org.cytoscape.cg.model.NullCustomGraphics,0,[ Remove Graphics ]," type="string" cy:type="String"/>
      <att name="NODE_CUSTOMGRAPHICS_SIZE_8" value="35.0" type="string" cy:type="String"/>
      <att name="NODE_LABEL_BACKGROUND_SHAPE" value="NONE" type="string" cy:type="String"/>
      <att name="NODE_SELECTED_PAINT" value="#FFFF00" type="string" cy:type="String"/>
      <att name="NODE_CUSTOMGRAPHICS_SIZE_2" value="35.0" type="string" cy:type="String"/>
      <att name="NODE_TOOLTIP" value="" type="string" cy:type="String"/>
      <att name="COMPOUND_NODE_SHAPE" value="ROUND_RECTANGLE" type="string" cy:type="String"/>
      <att name="NODE_BORDER_STROKE" value="SOLID" type="string" cy:type="String"/>
      <att name="NODE_DEPTH" value="0.0" type="string" cy:type="String"/>
      <att name="NODE_LABEL_BACKGROUND_TRANSPARENCY" value="255" type="string" cy:type="String"/>
      <att name="NODE_LABEL_TRANSPARENCY" value="255" type="string" cy:type="String"/>
      <att name="NODE_LABEL_POSITION" value="C,C,c,0.00,0.00" type="string" cy:type="String"/>
      <att name="NODE_CUSTOMGRAPHICS_POSITION_4" value="C,C,c,0.00,0.00" type="string" cy:type="String"/>
      <att name="NODE_CUSTOMGRAPHICS_SIZE_9" value="35.0" type="string" cy:type="String"/>
      <att name="NODE_CUSTOMGRAPHICS_SIZE_3" value="35.0" type="string" cy:type="String"/>
      <att name="NODE_CUSTOMGRAPHICS_SIZE_1" value="35.0" type="string" cy:type="String"/>
      <att name="NODE_CUSTOMGRAPHICS_POSITION_8" value="C,C,c,0.00,0.00" type="string" cy:type="String"/>
      <att name="NODE_CUSTOMGRAPHICS_POSITION_9" value="C,C,c,0.00,0.00" type="string" cy:type="String"/>
      <att name="COMPOUND_NODE_PADDING" value="10.0" type="string" cy:type="String"/>
      <att name="NODE_CUSTOMGRAPHICS_SIZE_4" value="35.0" type="string" cy:type="String"/>
      <att name="NODE_LABEL_FONT_FACE" value="SansSerif.plain,plain,12" type="string" cy:type="String"/>
      <att name="NODE_CUSTOMGRAPHICS_POSITION_5" value="C,C,c,0.00,0.00" type="string" cy:type="String"/>
      <att name="NODE_CUSTOMGRAPHICS_POSITION_1" value="C,C,c,0.00,0.00" type="string" cy:type="String"/>
      <att name="NODE_CUSTOMGRAPHICS_POSITION_2" value="C,C,c,0.00,0.00" type="string" cy:type="String"/>
      <att name="NODE_TRANSPARENCY" value="255" type="string" cy:type="String"/>
      <att name="NODE_CUSTOMGRAPHICS_2" value="org.cytoscape.cg.model.NullCustomGraphics,0,[ Remove Graphics ]," type="string" cy:type="String"/>
      <att name="NODE_LABEL_ROTATION" value="0.0" type="string" cy:type="String"/>
      <att name="NODE_CUSTOMGRAPHICS_5" value="org.cytoscape.cg.model.NullCustomGraphics,0,[ Remove Graphics ]," type="string" cy:type="String"/>
      <att name="NODE_LABEL" value="" type="string" cy:type="String"/>
      <att name="NODE_CUSTOMGRAPHICS_POSITION_3" value="C,C,c,0.00,0.00" type="string" cy:type="String"/>
      <att name="NODE_CUSTOMGRAPHICS_POSITION_7" value="C,C,c,0.00,0.00" type="string" cy:type="String"/>
      <att name="NODE_LABEL_BACKGROUND_COLOR" value="#B6B6B6" type="string" cy:type="String"/>
      <att name="NODE_BORDER_TRANSPARENCY" value="255" type="string" cy:type="String"/>
      <att name="NODE_CUSTOMGRAPHICS_3" value="org.cytoscape.cg.model.NullCustomGraphics,0,[ Remove Graphics ]," type="string" cy:type="String"/>
      <att name="NODE_CUSTOMGRAPHICS_SIZE_5" value="35.0" type="string" cy:type="String"/>
    </graphics>
  </node>
  <node id="761" label="zzzzz18">
    <att name="shared name" value="zzzzz18" type="string" cy:type="String"/>
    <att name="name" value="zzzzz18" type="string" cy:type="String"/>
    <att name="selected" value="0" type="boolean" cy:type="Boolean"/>
    <att name="AlbA" value="A0A160NZT9" type="string" cy:type="String"/>
    <att name="AlbB" value="A0A160NXE2" type="string" cy:type="String"/>
    <att name="Fusion" type="string" cy:type="String"/>
    <att name="CDPS" value="A0A169NFD3" type="string" cy:type="String"/>
    <att name="Genome ID" value="AP017424" type="string" cy:type="String"/>
    <att name="Organism" value="Streptomyces laurentii." type="string" cy:type="String"/>
    <att name="Phylum" value="Actinomycetota" type="string" cy:type="String"/>
    <att name="Domain" value="Bacteria" type="string" cy:type="String"/>
    <att name="Concatenated Accessions" value="A0A160NZT9||A0A160NXE2" type="string" cy:type="String"/>
    <att name="Concatenated Sequence" value="MDLSTSLASSSATLQVIRTRSVVRQFTGEPVDDDRLDALLDAMLAAPTGGNKQAWAFVAVRDPRTLRVLRAFSPGLIEPSPLVVVACFDRSRAVKDDGEFWDEGLLCVAMAVQNLLLAAHSMGLGGCPAASFRRTSVQALLRLPEHLEPLLLVPVGYPKRDLVSPPRRDRSEVVGHDFWGNPSPTGRMISGETPPRPVDEELILLAAYLLSCGRGLLDEPQVYGTFRCIDAARRVLVLLKDRGLDNSELLALHSQLEDFMCGPMIQRDVTGFLDEVCLRLTLQLRDSDLIPQEPPSVVPV" type="string" cy:type="String"/>
    <att name="Hydantoin associated?" type="string" cy:type="String"/>
    <graphics z="0.0" width="0.0" w="15.0" type="ELLIPSE" h="15.0" y="159.83576642335765" fill="#4EB3D3" x="-286.2226277372262" outline="#CCCCCC">
      <att name="NODE_VISIBLE" value="true" type="string" cy:type="String"/>
      <att name="NODE_LABEL_FONT_SIZE" value="12" type="string" cy:type="String"/>
      <att name="NODE_CUSTOMGRAPHICS_POSITION_6" value="C,C,c,0.00,0.00" type="string" cy:type="String"/>
      <att name="NODE_CUSTOMGRAPHICS_6" value="org.cytoscape.cg.model.NullCustomGraphics,0,[ Remove Graphics ]," type="string" cy:type="String"/>
      <att name="NODE_CUSTOMGRAPHICS_SIZE_7" value="35.0" type="string" cy:type="String"/>
      <att name="NODE_SELECTED" value="false" type="string" cy:type="String"/>
      <att name="NODE_LABEL_COLOR" value="#000000" type="string" cy:type="String"/>
      <att name="NODE_CUSTOMGRAPHICS_SIZE_6" value="35.0" type="string" cy:type="String"/>
      <att name="NODE_CUSTOMGRAPHICS_9" value="org.cytoscape.cg.model.NullCustomGraphics,0,[ Remove Graphics ]," type="string" cy:type="String"/>
      <att name="NODE_CUSTOMGRAPHICS_7" value="org.cytoscape.cg.model.NullCustomGraphics,0,[ Remove Graphics ]," type="string" cy:type="String"/>
      <att name="NODE_LABEL_WIDTH" value="200.0" type="string" cy:type="String"/>
      <att name="NODE_NESTED_NETWORK_IMAGE_VISIBLE" value="true" type="string" cy:type="String"/>
      <att name="NODE_CUSTOMGRAPHICS_1" value="org.cytoscape.cg.model.NullCustomGraphics,0,[ Remove Graphics ]," type="string" cy:type="String"/>
      <att name="NODE_CUSTOMGRAPHICS_4" value="org.cytoscape.cg.model.NullCustomGraphics,0,[ Remove Graphics ]," type="string" cy:type="String"/>
      <att name="NODE_CUSTOMGRAPHICS_8" value="org.cytoscape.cg.model.NullCustomGraphics,0,[ Remove Graphics ]," type="string" cy:type="String"/>
      <att name="NODE_CUSTOMGRAPHICS_SIZE_8" value="35.0" type="string" cy:type="String"/>
      <att name="NODE_LABEL_BACKGROUND_SHAPE" value="NONE" type="string" cy:type="String"/>
      <att name="NODE_SELECTED_PAINT" value="#FFFF00" type="string" cy:type="String"/>
      <att name="NODE_CUSTOMGRAPHICS_SIZE_2" value="35.0" type="string" cy:type="String"/>
      <att name="NODE_TOOLTIP" value="" type="string" cy:type="String"/>
      <att name="COMPOUND_NODE_SHAPE" value="ROUND_RECTANGLE" type="string" cy:type="String"/>
      <att name="NODE_BORDER_STROKE" value="SOLID" type="string" cy:type="String"/>
      <att name="NODE_DEPTH" value="0.0" type="string" cy:type="String"/>
      <att name="NODE_LABEL_BACKGROUND_TRANSPARENCY" value="255" type="string" cy:type="String"/>
      <att name="NODE_LABEL_TRANSPARENCY" value="255" type="string" cy:type="String"/>
      <att name="NODE_LABEL_POSITION" value="C,C,c,0.00,0.00" type="string" cy:type="String"/>
      <att name="NODE_CUSTOMGRAPHICS_POSITION_4" value="C,C,c,0.00,0.00" type="string" cy:type="String"/>
      <att name="NODE_CUSTOMGRAPHICS_SIZE_9" value="35.0" type="string" cy:type="String"/>
      <att name="NODE_CUSTOMGRAPHICS_SIZE_3" value="35.0" type="string" cy:type="String"/>
      <att name="NODE_CUSTOMGRAPHICS_SIZE_1" value="35.0" type="string" cy:type="String"/>
      <att name="NODE_CUSTOMGRAPHICS_POSITION_8" value="C,C,c,0.00,0.00" type="string" cy:type="String"/>
      <att name="NODE_CUSTOMGRAPHICS_POSITION_9" value="C,C,c,0.00,0.00" type="string" cy:type="String"/>
      <att name="COMPOUND_NODE_PADDING" value="10.0" type="string" cy:type="String"/>
      <att name="NODE_CUSTOMGRAPHICS_SIZE_4" value="35.0" type="string" cy:type="String"/>
      <att name="NODE_LABEL_FONT_FACE" value="SansSerif.plain,plain,12" type="string" cy:type="String"/>
      <att name="NODE_CUSTOMGRAPHICS_POSITION_5" value="C,C,c,0.00,0.00" type="string" cy:type="String"/>
      <att name="NODE_CUSTOMGRAPHICS_POSITION_1" value="C,C,c,0.00,0.00" type="string" cy:type="String"/>
      <att name="NODE_CUSTOMGRAPHICS_POSITION_2" value="C,C,c,0.00,0.00" type="string" cy:type="String"/>
      <att name="NODE_TRANSPARENCY" value="255" type="string" cy:type="String"/>
      <att name="NODE_CUSTOMGRAPHICS_2" value="org.cytoscape.cg.model.NullCustomGraphics,0,[ Remove Graphics ]," type="string" cy:type="String"/>
      <att name="NODE_LABEL_ROTATION" value="0.0" type="string" cy:type="String"/>
      <att name="NODE_CUSTOMGRAPHICS_5" value="org.cytoscape.cg.model.NullCustomGraphics,0,[ Remove Graphics ]," type="string" cy:type="String"/>
      <att name="NODE_LABEL" value="" type="string" cy:type="String"/>
      <att name="NODE_CUSTOMGRAPHICS_POSITION_3" value="C,C,c,0.00,0.00" type="string" cy:type="String"/>
      <att name="NODE_CUSTOMGRAPHICS_POSITION_7" value="C,C,c,0.00,0.00" type="string" cy:type="String"/>
      <att name="NODE_LABEL_BACKGROUND_COLOR" value="#B6B6B6" type="string" cy:type="String"/>
      <att name="NODE_BORDER_TRANSPARENCY" value="255" type="string" cy:type="String"/>
      <att name="NODE_CUSTOMGRAPHICS_3" value="org.cytoscape.cg.model.NullCustomGraphics,0,[ Remove Graphics ]," type="string" cy:type="String"/>
      <att name="NODE_CUSTOMGRAPHICS_SIZE_5" value="35.0" type="string" cy:type="String"/>
    </graphics>
  </node>
  <node id="757" label="zzzzz20">
    <att name="shared name" value="zzzzz20" type="string" cy:type="String"/>
    <att name="name" value="zzzzz20" type="string" cy:type="String"/>
    <att name="selected" value="0" type="boolean" cy:type="Boolean"/>
    <att name="AlbA" value="A0A168PNB3" type="string" cy:type="String"/>
    <att name="AlbB" value="A0A168PND3" type="string" cy:type="String"/>
    <att name="Fusion" type="string" cy:type="String"/>
    <att name="CDPS" type="string" cy:type="String"/>
    <att name="Genome ID" value="LITQ01000038" type="string" cy:type="String"/>
    <att name="Organism" value="Clostridium coskatii." type="string" cy:type="String"/>
    <att name="Phylum" value="Bacillota" type="string" cy:type="String"/>
    <att name="Domain" value="Bacteria" type="string" cy:type="String"/>
    <att name="Concatenated Accessions" value="A0A168PNB3||A0A168PND3" type="string" cy:type="String"/>
    <att name="Concatenated Sequence" value="MSDSVLLDVMKKRRSIRRFSEEPVTKSEVMELLKGAVTAPSGSNIQPWLFGIIDDQKQLNKIFPFSPGLGGKPSCIIVVCSNRKLAYDKGGKLGRDELAIMDISMASENIMLLAAERGLGTCPVKSFNAQAVRKILKLPEYVSPDLIITLGYPKNETKSPPKRKLEDVLFYNDWEEKTYEMNEKLIELLAYIVSSAVGCLNEPKIYGSLRLIDTTQKIIELFNELNLVEDENLNKIANIINEEKSLCMSDDAAFEKMLNSVSDKLVQLIVNEGK" type="string" cy:type="String"/>
    <att name="Hydantoin associated?" value="Yes" type="string" cy:type="String"/>
    <graphics z="0.0" width="0.0" w="15.0" type="ELLIPSE" h="15.0" y="-329.16423357664235" fill="#4EB3D3" x="77.77737226277378" outline="#CCCCCC">
      <att name="NODE_VISIBLE" value="true" type="string" cy:type="String"/>
      <att name="NODE_LABEL_FONT_SIZE" value="12" type="string" cy:type="String"/>
      <att name="NODE_CUSTOMGRAPHICS_POSITION_6" value="C,C,c,0.00,0.00" type="string" cy:type="String"/>
      <att name="NODE_CUSTOMGRAPHICS_6" value="org.cytoscape.cg.model.NullCustomGraphics,0,[ Remove Graphics ]," type="string" cy:type="String"/>
      <att name="NODE_CUSTOMGRAPHICS_SIZE_7" value="35.0" type="string" cy:type="String"/>
      <att name="NODE_SELECTED" value="false" type="string" cy:type="String"/>
      <att name="NODE_LABEL_COLOR" value="#000000" type="string" cy:type="String"/>
      <att name="NODE_CUSTOMGRAPHICS_SIZE_6" value="35.0" type="string" cy:type="String"/>
      <att name="NODE_CUSTOMGRAPHICS_9" value="org.cytoscape.cg.model.NullCustomGraphics,0,[ Remove Graphics ]," type="string" cy:type="String"/>
      <att name="NODE_CUSTOMGRAPHICS_7" value="org.cytoscape.cg.model.NullCustomGraphics,0,[ Remove Graphics ]," type="string" cy:type="String"/>
      <att name="NODE_LABEL_WIDTH" value="200.0" type="string" cy:type="String"/>
      <att name="NODE_NESTED_NETWORK_IMAGE_VISIBLE" value="true" type="string" cy:type="String"/>
      <att name="NODE_CUSTOMGRAPHICS_1" value="org.cytoscape.cg.model.NullCustomGraphics,0,[ Remove Graphics ]," type="string" cy:type="String"/>
      <att name="NODE_CUSTOMGRAPHICS_4" value="org.cytoscape.cg.model.NullCustomGraphics,0,[ Remove Graphics ]," type="string" cy:type="String"/>
      <att name="NODE_CUSTOMGRAPHICS_8" value="org.cytoscape.cg.model.NullCustomGraphics,0,[ Remove Graphics ]," type="string" cy:type="String"/>
      <att name="NODE_CUSTOMGRAPHICS_SIZE_8" value="35.0" type="string" cy:type="String"/>
      <att name="NODE_LABEL_BACKGROUND_SHAPE" value="NONE" type="string" cy:type="String"/>
      <att name="NODE_SELECTED_PAINT" value="#FFFF00" type="string" cy:type="String"/>
      <att name="NODE_CUSTOMGRAPHICS_SIZE_2" value="35.0" type="string" cy:type="String"/>
      <att name="NODE_TOOLTIP" value="" type="string" cy:type="String"/>
      <att name="COMPOUND_NODE_SHAPE" value="ROUND_RECTANGLE" type="string" cy:type="String"/>
      <att name="NODE_BORDER_STROKE" value="SOLID" type="string" cy:type="String"/>
      <att name="NODE_DEPTH" value="0.0" type="string" cy:type="String"/>
      <att name="NODE_LABEL_BACKGROUND_TRANSPARENCY" value="255" type="string" cy:type="String"/>
      <att name="NODE_LABEL_TRANSPARENCY" value="255" type="string" cy:type="String"/>
      <att name="NODE_LABEL_POSITION" value="C,C,c,0.00,0.00" type="string" cy:type="String"/>
      <att name="NODE_CUSTOMGRAPHICS_POSITION_4" value="C,C,c,0.00,0.00" type="string" cy:type="String"/>
      <att name="NODE_CUSTOMGRAPHICS_SIZE_9" value="35.0" type="string" cy:type="String"/>
      <att name="NODE_CUSTOMGRAPHICS_SIZE_3" value="35.0" type="string" cy:type="String"/>
      <att name="NODE_CUSTOMGRAPHICS_SIZE_1" value="35.0" type="string" cy:type="String"/>
      <att name="NODE_CUSTOMGRAPHICS_POSITION_8" value="C,C,c,0.00,0.00" type="string" cy:type="String"/>
      <att name="NODE_CUSTOMGRAPHICS_POSITION_9" value="C,C,c,0.00,0.00" type="string" cy:type="String"/>
      <att name="COMPOUND_NODE_PADDING" value="10.0" type="string" cy:type="String"/>
      <att name="NODE_CUSTOMGRAPHICS_SIZE_4" value="35.0" type="string" cy:type="String"/>
      <att name="NODE_LABEL_FONT_FACE" value="SansSerif.plain,plain,12" type="string" cy:type="String"/>
      <att name="NODE_CUSTOMGRAPHICS_POSITION_5" value="C,C,c,0.00,0.00" type="string" cy:type="String"/>
      <att name="NODE_CUSTOMGRAPHICS_POSITION_1" value="C,C,c,0.00,0.00" type="string" cy:type="String"/>
      <att name="NODE_CUSTOMGRAPHICS_POSITION_2" value="C,C,c,0.00,0.00" type="string" cy:type="String"/>
      <att name="NODE_TRANSPARENCY" value="255" type="string" cy:type="String"/>
      <att name="NODE_CUSTOMGRAPHICS_2" value="org.cytoscape.cg.model.NullCustomGraphics,0,[ Remove Graphics ]," type="string" cy:type="String"/>
      <att name="NODE_LABEL_ROTATION" value="0.0" type="string" cy:type="String"/>
      <att name="NODE_CUSTOMGRAPHICS_5" value="org.cytoscape.cg.model.NullCustomGraphics,0,[ Remove Graphics ]," type="string" cy:type="String"/>
      <att name="NODE_LABEL" value="" type="string" cy:type="String"/>
      <att name="NODE_CUSTOMGRAPHICS_POSITION_3" value="C,C,c,0.00,0.00" type="string" cy:type="String"/>
      <att name="NODE_CUSTOMGRAPHICS_POSITION_7" value="C,C,c,0.00,0.00" type="string" cy:type="String"/>
      <att name="NODE_LABEL_BACKGROUND_COLOR" value="#B6B6B6" type="string" cy:type="String"/>
      <att name="NODE_BORDER_TRANSPARENCY" value="255" type="string" cy:type="String"/>
      <att name="NODE_CUSTOMGRAPHICS_3" value="org.cytoscape.cg.model.NullCustomGraphics,0,[ Remove Graphics ]," type="string" cy:type="String"/>
      <att name="NODE_CUSTOMGRAPHICS_SIZE_5" value="35.0" type="string" cy:type="String"/>
    </graphics>
  </node>
  <node id="753" label="zzzzz21">
    <att name="shared name" value="zzzzz21" type="string" cy:type="String"/>
    <att name="name" value="zzzzz21" type="string" cy:type="String"/>
    <att name="selected" value="0" type="boolean" cy:type="Boolean"/>
    <att name="AlbA" value="A0A174KD84" type="string" cy:type="String"/>
    <att name="AlbB" value="A0A174KET5" type="string" cy:type="String"/>
    <att name="Fusion" type="string" cy:type="String"/>
    <att name="CDPS" type="string" cy:type="String"/>
    <att name="Genome ID" value="QRHZ01000001" type="string" cy:type="String"/>
    <att name="Organism" value="Blautia obeum." type="string" cy:type="String"/>
    <att name="Phylum" value="Bacillota" type="string" cy:type="String"/>
    <att name="Domain" value="Bacteria" type="string" cy:type="String"/>
    <att name="Concatenated Accessions" value="A0A174KD84||A0A174KET5" type="string" cy:type="String"/>
    <att name="Concatenated Sequence" value="MLLNEAIMGRHSIRSFRPDPVEKSLLLTLADAAQQAPSASNLQAWRFLFITDQQLKEKVDLFSPGLSGKPPVILVICSDMHKAARKGGKNSEVYGCLMDASMAAENLMLKAVELGLGTCAIKSYNDSAIRKILNIPERYRIEMLMSIGYPQGEPRCPKRPPLEEICFFDHITESEKENHEMNNPEFELLVYLITSAKALPEEPACYGSIRLTEAASRLCKIICEKYPENDAYRALLGCIDADKGKALTEPEGFAKMLEKASEMLVDCL" type="string" cy:type="String"/>
    <att name="Hydantoin associated?" value="Yes" type="string" cy:type="String"/>
    <graphics z="0.0" width="0.0" w="15.0" type="ELLIPSE" h="15.0" y="-375.16423357664235" fill="#4EB3D3" x="1.7773722627737811" outline="#CCCCCC">
      <att name="NODE_VISIBLE" value="true" type="string" cy:type="String"/>
      <att name="NODE_LABEL_FONT_SIZE" value="12" type="string" cy:type="String"/>
      <att name="NODE_CUSTOMGRAPHICS_POSITION_6" value="C,C,c,0.00,0.00" type="string" cy:type="String"/>
      <att name="NODE_CUSTOMGRAPHICS_6" value="org.cytoscape.cg.model.NullCustomGraphics,0,[ Remove Graphics ]," type="string" cy:type="String"/>
      <att name="NODE_CUSTOMGRAPHICS_SIZE_7" value="35.0" type="string" cy:type="String"/>
      <att name="NODE_SELECTED" value="false" type="string" cy:type="String"/>
      <att name="NODE_LABEL_COLOR" value="#000000" type="string" cy:type="String"/>
      <att name="NODE_CUSTOMGRAPHICS_SIZE_6" value="35.0" type="string" cy:type="String"/>
      <att name="NODE_CUSTOMGRAPHICS_9" value="org.cytoscape.cg.model.NullCustomGraphics,0,[ Remove Graphics ]," type="string" cy:type="String"/>
      <att name="NODE_CUSTOMGRAPHICS_7" value="org.cytoscape.cg.model.NullCustomGraphics,0,[ Remove Graphics ]," type="string" cy:type="String"/>
      <att name="NODE_LABEL_WIDTH" value="200.0" type="string" cy:type="String"/>
      <att name="NODE_NESTED_NETWORK_IMAGE_VISIBLE" value="true" type="string" cy:type="String"/>
      <att name="NODE_CUSTOMGRAPHICS_1" value="org.cytoscape.cg.model.NullCustomGraphics,0,[ Remove Graphics ]," type="string" cy:type="String"/>
      <att name="NODE_CUSTOMGRAPHICS_4" value="org.cytoscape.cg.model.NullCustomGraphics,0,[ Remove Graphics ]," type="string" cy:type="String"/>
      <att name="NODE_CUSTOMGRAPHICS_8" value="org.cytoscape.cg.model.NullCustomGraphics,0,[ Remove Graphics ]," type="string" cy:type="String"/>
      <att name="NODE_CUSTOMGRAPHICS_SIZE_8" value="35.0" type="string" cy:type="String"/>
      <att name="NODE_LABEL_BACKGROUND_SHAPE" value="NONE" type="string" cy:type="String"/>
      <att name="NODE_SELECTED_PAINT" value="#FFFF00" type="string" cy:type="String"/>
      <att name="NODE_CUSTOMGRAPHICS_SIZE_2" value="35.0" type="string" cy:type="String"/>
      <att name="NODE_TOOLTIP" value="" type="string" cy:type="String"/>
      <att name="COMPOUND_NODE_SHAPE" value="ROUND_RECTANGLE" type="string" cy:type="String"/>
      <att name="NODE_BORDER_STROKE" value="SOLID" type="string" cy:type="String"/>
      <att name="NODE_DEPTH" value="0.0" type="string" cy:type="String"/>
      <att name="NODE_LABEL_BACKGROUND_TRANSPARENCY" value="255" type="string" cy:type="String"/>
      <att name="NODE_LABEL_TRANSPARENCY" value="255" type="string" cy:type="String"/>
      <att name="NODE_LABEL_POSITION" value="C,C,c,0.00,0.00" type="string" cy:type="String"/>
      <att name="NODE_CUSTOMGRAPHICS_POSITION_4" value="C,C,c,0.00,0.00" type="string" cy:type="String"/>
      <att name="NODE_CUSTOMGRAPHICS_SIZE_9" value="35.0" type="string" cy:type="String"/>
      <att name="NODE_CUSTOMGRAPHICS_SIZE_3" value="35.0" type="string" cy:type="String"/>
      <att name="NODE_CUSTOMGRAPHICS_SIZE_1" value="35.0" type="string" cy:type="String"/>
      <att name="NODE_CUSTOMGRAPHICS_POSITION_8" value="C,C,c,0.00,0.00" type="string" cy:type="String"/>
      <att name="NODE_CUSTOMGRAPHICS_POSITION_9" value="C,C,c,0.00,0.00" type="string" cy:type="String"/>
      <att name="COMPOUND_NODE_PADDING" value="10.0" type="string" cy:type="String"/>
      <att name="NODE_CUSTOMGRAPHICS_SIZE_4" value="35.0" type="string" cy:type="String"/>
      <att name="NODE_LABEL_FONT_FACE" value="SansSerif.plain,plain,12" type="string" cy:type="String"/>
      <att name="NODE_CUSTOMGRAPHICS_POSITION_5" value="C,C,c,0.00,0.00" type="string" cy:type="String"/>
      <att name="NODE_CUSTOMGRAPHICS_POSITION_1" value="C,C,c,0.00,0.00" type="string" cy:type="String"/>
      <att name="NODE_CUSTOMGRAPHICS_POSITION_2" value="C,C,c,0.00,0.00" type="string" cy:type="String"/>
      <att name="NODE_TRANSPARENCY" value="255" type="string" cy:type="String"/>
      <att name="NODE_CUSTOMGRAPHICS_2" value="org.cytoscape.cg.model.NullCustomGraphics,0,[ Remove Graphics ]," type="string" cy:type="String"/>
      <att name="NODE_LABEL_ROTATION" value="0.0" type="string" cy:type="String"/>
      <att name="NODE_CUSTOMGRAPHICS_5" value="org.cytoscape.cg.model.NullCustomGraphics,0,[ Remove Graphics ]," type="string" cy:type="String"/>
      <att name="NODE_LABEL" value="" type="string" cy:type="String"/>
      <att name="NODE_CUSTOMGRAPHICS_POSITION_3" value="C,C,c,0.00,0.00" type="string" cy:type="String"/>
      <att name="NODE_CUSTOMGRAPHICS_POSITION_7" value="C,C,c,0.00,0.00" type="string" cy:type="String"/>
      <att name="NODE_LABEL_BACKGROUND_COLOR" value="#B6B6B6" type="string" cy:type="String"/>
      <att name="NODE_BORDER_TRANSPARENCY" value="255" type="string" cy:type="String"/>
      <att name="NODE_CUSTOMGRAPHICS_3" value="org.cytoscape.cg.model.NullCustomGraphics,0,[ Remove Graphics ]," type="string" cy:type="String"/>
      <att name="NODE_CUSTOMGRAPHICS_SIZE_5" value="35.0" type="string" cy:type="String"/>
    </graphics>
  </node>
  <node id="749" label="zzzzz22">
    <att name="shared name" value="zzzzz22" type="string" cy:type="String"/>
    <att name="name" value="zzzzz22" type="string" cy:type="String"/>
    <att name="selected" value="0" type="boolean" cy:type="Boolean"/>
    <att name="AlbA" value="A0A1B4Y949" type="string" cy:type="String"/>
    <att name="AlbB" value="A0A1B4Y942" type="string" cy:type="String"/>
    <att name="Fusion" type="string" cy:type="String"/>
    <att name="CDPS" type="string" cy:type="String"/>
    <att name="Genome ID" value="AP017624" type="string" cy:type="String"/>
    <att name="Organism" value="Mycobacterium ulcerans subsp. shinshuense." type="string" cy:type="String"/>
    <att name="Phylum" value="Actinomycetota" type="string" cy:type="String"/>
    <att name="Domain" value="Bacteria" type="string" cy:type="String"/>
    <att name="Concatenated Accessions" value="A0A1B4Y949||A0A1B4Y942" type="string" cy:type="String"/>
    <att name="Concatenated Sequence" value="MGTSADHDHRDLKLWDAFRKRRTHRDFEQTELSTEAIGALVEAAASAQTFRPGVRHIVVVTEPASVATLGDVVPGWVSNATAAIVLGTDVDKAAALAGSRAVDIYAKLDAGAALAHITLAAVGLGVGICTVGSFTEGAVQAVLDIPDHIRPDVVIGIGIPIRNPLPAPPRAAFQPGVHYNRFGKPTESTAPMKKPTQDELVSIVAYLLGSAALTDQEAPAITALHFVGAGMRILEIVAQETDDDFAQAKMKTIEQRIQQVLGDPAALSEYLHCIAKEFAKEVANRRQVAAGSGLPSDRATESPTEPPTS" type="string" cy:type="String"/>
    <att name="Hydantoin associated?" type="string" cy:type="String"/>
    <graphics z="0.0" width="0.0" w="15.0" type="ELLIPSE" h="15.0" y="400.83576642335765" fill="#4EB3D3" x="-272.2226277372262" outline="#CCCCCC">
      <att name="NODE_VISIBLE" value="true" type="string" cy:type="String"/>
      <att name="NODE_LABEL_FONT_SIZE" value="12" type="string" cy:type="String"/>
      <att name="NODE_CUSTOMGRAPHICS_POSITION_6" value="C,C,c,0.00,0.00" type="string" cy:type="String"/>
      <att name="NODE_CUSTOMGRAPHICS_6" value="org.cytoscape.cg.model.NullCustomGraphics,0,[ Remove Graphics ]," type="string" cy:type="String"/>
      <att name="NODE_CUSTOMGRAPHICS_SIZE_7" value="35.0" type="string" cy:type="String"/>
      <att name="NODE_SELECTED" value="false" type="string" cy:type="String"/>
      <att name="NODE_LABEL_COLOR" value="#000000" type="string" cy:type="String"/>
      <att name="NODE_CUSTOMGRAPHICS_SIZE_6" value="35.0" type="string" cy:type="String"/>
      <att name="NODE_CUSTOMGRAPHICS_9" value="org.cytoscape.cg.model.NullCustomGraphics,0,[ Remove Graphics ]," type="string" cy:type="String"/>
      <att name="NODE_CUSTOMGRAPHICS_7" value="org.cytoscape.cg.model.NullCustomGraphics,0,[ Remove Graphics ]," type="string" cy:type="String"/>
      <att name="NODE_LABEL_WIDTH" value="200.0" type="string" cy:type="String"/>
      <att name="NODE_NESTED_NETWORK_IMAGE_VISIBLE" value="true" type="string" cy:type="String"/>
      <att name="NODE_CUSTOMGRAPHICS_1" value="org.cytoscape.cg.model.NullCustomGraphics,0,[ Remove Graphics ]," type="string" cy:type="String"/>
      <att name="NODE_CUSTOMGRAPHICS_4" value="org.cytoscape.cg.model.NullCustomGraphics,0,[ Remove Graphics ]," type="string" cy:type="String"/>
      <att name="NODE_CUSTOMGRAPHICS_8" value="org.cytoscape.cg.model.NullCustomGraphics,0,[ Remove Graphics ]," type="string" cy:type="String"/>
      <att name="NODE_CUSTOMGRAPHICS_SIZE_8" value="35.0" type="string" cy:type="String"/>
      <att name="NODE_LABEL_BACKGROUND_SHAPE" value="NONE" type="string" cy:type="String"/>
      <att name="NODE_SELECTED_PAINT" value="#FFFF00" type="string" cy:type="String"/>
      <att name="NODE_CUSTOMGRAPHICS_SIZE_2" value="35.0" type="string" cy:type="String"/>
      <att name="NODE_TOOLTIP" value="" type="string" cy:type="String"/>
      <att name="COMPOUND_NODE_SHAPE" value="ROUND_RECTANGLE" type="string" cy:type="String"/>
      <att name="NODE_BORDER_STROKE" value="SOLID" type="string" cy:type="String"/>
      <att name="NODE_DEPTH" value="0.0" type="string" cy:type="String"/>
      <att name="NODE_LABEL_BACKGROUND_TRANSPARENCY" value="255" type="string" cy:type="String"/>
      <att name="NODE_LABEL_TRANSPARENCY" value="255" type="string" cy:type="String"/>
      <att name="NODE_LABEL_POSITION" value="C,C,c,0.00,0.00" type="string" cy:type="String"/>
      <att name="NODE_CUSTOMGRAPHICS_POSITION_4" value="C,C,c,0.00,0.00" type="string" cy:type="String"/>
      <att name="NODE_CUSTOMGRAPHICS_SIZE_9" value="35.0" type="string" cy:type="String"/>
      <att name="NODE_CUSTOMGRAPHICS_SIZE_3" value="35.0" type="string" cy:type="String"/>
      <att name="NODE_CUSTOMGRAPHICS_SIZE_1" value="35.0" type="string" cy:type="String"/>
      <att name="NODE_CUSTOMGRAPHICS_POSITION_8" value="C,C,c,0.00,0.00" type="string" cy:type="String"/>
      <att name="NODE_CUSTOMGRAPHICS_POSITION_9" value="C,C,c,0.00,0.00" type="string" cy:type="String"/>
      <att name="COMPOUND_NODE_PADDING" value="10.0" type="string" cy:type="String"/>
      <att name="NODE_CUSTOMGRAPHICS_SIZE_4" value="35.0" type="string" cy:type="String"/>
      <att name="NODE_LABEL_FONT_FACE" value="SansSerif.plain,plain,12" type="string" cy:type="String"/>
      <att name="NODE_CUSTOMGRAPHICS_POSITION_5" value="C,C,c,0.00,0.00" type="string" cy:type="String"/>
      <att name="NODE_CUSTOMGRAPHICS_POSITION_1" value="C,C,c,0.00,0.00" type="string" cy:type="String"/>
      <att name="NODE_CUSTOMGRAPHICS_POSITION_2" value="C,C,c,0.00,0.00" type="string" cy:type="String"/>
      <att name="NODE_TRANSPARENCY" value="255" type="string" cy:type="String"/>
      <att name="NODE_CUSTOMGRAPHICS_2" value="org.cytoscape.cg.model.NullCustomGraphics,0,[ Remove Graphics ]," type="string" cy:type="String"/>
      <att name="NODE_LABEL_ROTATION" value="0.0" type="string" cy:type="String"/>
      <att name="NODE_CUSTOMGRAPHICS_5" value="org.cytoscape.cg.model.NullCustomGraphics,0,[ Remove Graphics ]," type="string" cy:type="String"/>
      <att name="NODE_LABEL" value="" type="string" cy:type="String"/>
      <att name="NODE_CUSTOMGRAPHICS_POSITION_3" value="C,C,c,0.00,0.00" type="string" cy:type="String"/>
      <att name="NODE_CUSTOMGRAPHICS_POSITION_7" value="C,C,c,0.00,0.00" type="string" cy:type="String"/>
      <att name="NODE_LABEL_BACKGROUND_COLOR" value="#B6B6B6" type="string" cy:type="String"/>
      <att name="NODE_BORDER_TRANSPARENCY" value="255" type="string" cy:type="String"/>
      <att name="NODE_CUSTOMGRAPHICS_3" value="org.cytoscape.cg.model.NullCustomGraphics,0,[ Remove Graphics ]," type="string" cy:type="String"/>
      <att name="NODE_CUSTOMGRAPHICS_SIZE_5" value="35.0" type="string" cy:type="String"/>
    </graphics>
  </node>
  <node id="745" label="zzzzz23">
    <att name="shared name" value="zzzzz23" type="string" cy:type="String"/>
    <att name="name" value="zzzzz23" type="string" cy:type="String"/>
    <att name="selected" value="0" type="boolean" cy:type="Boolean"/>
    <att name="AlbA" value="A0A1C5NFF1" type="string" cy:type="String"/>
    <att name="AlbB" value="A0A1C5NFK0" type="string" cy:type="String"/>
    <att name="Fusion" type="string" cy:type="String"/>
    <att name="CDPS" type="string" cy:type="String"/>
    <att name="Genome ID" value="FMEC01000003" type="string" cy:type="String"/>
    <att name="Organism" value="uncultured Ruminococcus sp." type="string" cy:type="String"/>
    <att name="Phylum" value="Bacillota" type="string" cy:type="String"/>
    <att name="Domain" value="Bacteria" type="string" cy:type="String"/>
    <att name="Concatenated Accessions" value="A0A1C5NFF1||A0A1C5NFK0" type="string" cy:type="String"/>
    <att name="Concatenated Sequence" value="MLLNEAIMGRHSIRSFRPDPVEKSLLLTLADAAQQAPSASNLQAWRFLFITDQQLKEKVDLFSPGLSGKPPVILVICSDMHKAARKGGKNSEVYGCLMDASMAAENLMLKAVELGLGTCAIKSYNDSAIRKILNIPERYRIEMLMSIGYPQGEPRCPKRPPLEEICFFDHITESEKENHEMNNPEFELLVYLITSAKALPEEPASYGSIRLTEAASRLCKIICEKYPENDAYRALLGCIDADKGKALTEPEGFAKMLEKASEMLVDCL" type="string" cy:type="String"/>
    <att name="Hydantoin associated?" value="Yes" type="string" cy:type="String"/>
    <graphics z="0.0" width="0.0" w="15.0" type="ELLIPSE" h="15.0" y="-407.16423357664235" fill="#4EB3D3" x="7.777372262773781" outline="#CCCCCC">
      <att name="NODE_VISIBLE" value="true" type="string" cy:type="String"/>
      <att name="NODE_LABEL_FONT_SIZE" value="12" type="string" cy:type="String"/>
      <att name="NODE_CUSTOMGRAPHICS_POSITION_6" value="C,C,c,0.00,0.00" type="string" cy:type="String"/>
      <att name="NODE_CUSTOMGRAPHICS_6" value="org.cytoscape.cg.model.NullCustomGraphics,0,[ Remove Graphics ]," type="string" cy:type="String"/>
      <att name="NODE_CUSTOMGRAPHICS_SIZE_7" value="35.0" type="string" cy:type="String"/>
      <att name="NODE_SELECTED" value="false" type="string" cy:type="String"/>
      <att name="NODE_LABEL_COLOR" value="#000000" type="string" cy:type="String"/>
      <att name="NODE_CUSTOMGRAPHICS_SIZE_6" value="35.0" type="string" cy:type="String"/>
      <att name="NODE_CUSTOMGRAPHICS_9" value="org.cytoscape.cg.model.NullCustomGraphics,0,[ Remove Graphics ]," type="string" cy:type="String"/>
      <att name="NODE_CUSTOMGRAPHICS_7" value="org.cytoscape.cg.model.NullCustomGraphics,0,[ Remove Graphics ]," type="string" cy:type="String"/>
      <att name="NODE_LABEL_WIDTH" value="200.0" type="string" cy:type="String"/>
      <att name="NODE_NESTED_NETWORK_IMAGE_VISIBLE" value="true" type="string" cy:type="String"/>
      <att name="NODE_CUSTOMGRAPHICS_1" value="org.cytoscape.cg.model.NullCustomGraphics,0,[ Remove Graphics ]," type="string" cy:type="String"/>
      <att name="NODE_CUSTOMGRAPHICS_4" value="org.cytoscape.cg.model.NullCustomGraphics,0,[ Remove Graphics ]," type="string" cy:type="String"/>
      <att name="NODE_CUSTOMGRAPHICS_8" value="org.cytoscape.cg.model.NullCustomGraphics,0,[ Remove Graphics ]," type="string" cy:type="String"/>
      <att name="NODE_CUSTOMGRAPHICS_SIZE_8" value="35.0" type="string" cy:type="String"/>
      <att name="NODE_LABEL_BACKGROUND_SHAPE" value="NONE" type="string" cy:type="String"/>
      <att name="NODE_SELECTED_PAINT" value="#FFFF00" type="string" cy:type="String"/>
      <att name="NODE_CUSTOMGRAPHICS_SIZE_2" value="35.0" type="string" cy:type="String"/>
      <att name="NODE_TOOLTIP" value="" type="string" cy:type="String"/>
      <att name="COMPOUND_NODE_SHAPE" value="ROUND_RECTANGLE" type="string" cy:type="String"/>
      <att name="NODE_BORDER_STROKE" value="SOLID" type="string" cy:type="String"/>
      <att name="NODE_DEPTH" value="0.0" type="string" cy:type="String"/>
      <att name="NODE_LABEL_BACKGROUND_TRANSPARENCY" value="255" type="string" cy:type="String"/>
      <att name="NODE_LABEL_TRANSPARENCY" value="255" type="string" cy:type="String"/>
      <att name="NODE_LABEL_POSITION" value="C,C,c,0.00,0.00" type="string" cy:type="String"/>
      <att name="NODE_CUSTOMGRAPHICS_POSITION_4" value="C,C,c,0.00,0.00" type="string" cy:type="String"/>
      <att name="NODE_CUSTOMGRAPHICS_SIZE_9" value="35.0" type="string" cy:type="String"/>
      <att name="NODE_CUSTOMGRAPHICS_SIZE_3" value="35.0" type="string" cy:type="String"/>
      <att name="NODE_CUSTOMGRAPHICS_SIZE_1" value="35.0" type="string" cy:type="String"/>
      <att name="NODE_CUSTOMGRAPHICS_POSITION_8" value="C,C,c,0.00,0.00" type="string" cy:type="String"/>
      <att name="NODE_CUSTOMGRAPHICS_POSITION_9" value="C,C,c,0.00,0.00" type="string" cy:type="String"/>
      <att name="COMPOUND_NODE_PADDING" value="10.0" type="string" cy:type="String"/>
      <att name="NODE_CUSTOMGRAPHICS_SIZE_4" value="35.0" type="string" cy:type="String"/>
      <att name="NODE_LABEL_FONT_FACE" value="SansSerif.plain,plain,12" type="string" cy:type="String"/>
      <att name="NODE_CUSTOMGRAPHICS_POSITION_5" value="C,C,c,0.00,0.00" type="string" cy:type="String"/>
      <att name="NODE_CUSTOMGRAPHICS_POSITION_1" value="C,C,c,0.00,0.00" type="string" cy:type="String"/>
      <att name="NODE_CUSTOMGRAPHICS_POSITION_2" value="C,C,c,0.00,0.00" type="string" cy:type="String"/>
      <att name="NODE_TRANSPARENCY" value="255" type="string" cy:type="String"/>
      <att name="NODE_CUSTOMGRAPHICS_2" value="org.cytoscape.cg.model.NullCustomGraphics,0,[ Remove Graphics ]," type="string" cy:type="String"/>
      <att name="NODE_LABEL_ROTATION" value="0.0" type="string" cy:type="String"/>
      <att name="NODE_CUSTOMGRAPHICS_5" value="org.cytoscape.cg.model.NullCustomGraphics,0,[ Remove Graphics ]," type="string" cy:type="String"/>
      <att name="NODE_LABEL" value="" type="string" cy:type="String"/>
      <att name="NODE_CUSTOMGRAPHICS_POSITION_3" value="C,C,c,0.00,0.00" type="string" cy:type="String"/>
      <att name="NODE_CUSTOMGRAPHICS_POSITION_7" value="C,C,c,0.00,0.00" type="string" cy:type="String"/>
      <att name="NODE_LABEL_BACKGROUND_COLOR" value="#B6B6B6" type="string" cy:type="String"/>
      <att name="NODE_BORDER_TRANSPARENCY" value="255" type="string" cy:type="String"/>
      <att name="NODE_CUSTOMGRAPHICS_3" value="org.cytoscape.cg.model.NullCustomGraphics,0,[ Remove Graphics ]," type="string" cy:type="String"/>
      <att name="NODE_CUSTOMGRAPHICS_SIZE_5" value="35.0" type="string" cy:type="String"/>
    </graphics>
  </node>
  <node id="741" label="zzzzz24">
    <att name="shared name" value="zzzzz24" type="string" cy:type="String"/>
    <att name="name" value="zzzzz24" type="string" cy:type="String"/>
    <att name="selected" value="0" type="boolean" cy:type="Boolean"/>
    <att name="AlbA" value="A0A1C6LHG6" type="string" cy:type="String"/>
    <att name="AlbB" value="A0A1C6LHA5" type="string" cy:type="String"/>
    <att name="Fusion" type="string" cy:type="String"/>
    <att name="CDPS" value="A0A1C6LH45" type="string" cy:type="String"/>
    <att name="Genome ID" value="FMHM01000001" type="string" cy:type="String"/>
    <att name="Organism" value="Streptomyces sp. AmelKG-E11A." type="string" cy:type="String"/>
    <att name="Phylum" value="Actinomycetota" type="string" cy:type="String"/>
    <att name="Domain" value="Bacteria" type="string" cy:type="String"/>
    <att name="Concatenated Accessions" value="A0A1C6LHG6||A0A1C6LHA5" type="string" cy:type="String"/>
    <att name="Concatenated Sequence" value="MRVLRTRSAVRQFTDQPVSDGQLEQLIDAILAAPTGGNKQAWAFVAVRDPRTLRLVRAFSPGMIEPPPLVVVACFDRSRAVKDDGEFWDEGLLCVAMAVQNLLLAAHCLGLGGCPAASFRRGSVAAILGLPGHLEPLLLVPLGHPARDLVSPPRRDRSEVVSHEFWGNGTPADRMSSGETALRPIDEELLLLTAYLLSSGRGLLEEPQQYGPFRCIDAARRVLVLLRGRGVTNSELQELHGRLEDFMCGPMAPRDLTAFLDEVCGKLTLLLRDSDLIRRGPASPATT" type="string" cy:type="String"/>
    <att name="Hydantoin associated?" type="string" cy:type="String"/>
    <graphics z="0.0" width="0.0" w="15.0" type="ELLIPSE" h="15.0" y="168.83576642335765" fill="#4EB3D3" x="-251.22262773722622" outline="#CCCCCC">
      <att name="NODE_VISIBLE" value="true" type="string" cy:type="String"/>
      <att name="NODE_LABEL_FONT_SIZE" value="12" type="string" cy:type="String"/>
      <att name="NODE_CUSTOMGRAPHICS_POSITION_6" value="C,C,c,0.00,0.00" type="string" cy:type="String"/>
      <att name="NODE_CUSTOMGRAPHICS_6" value="org.cytoscape.cg.model.NullCustomGraphics,0,[ Remove Graphics ]," type="string" cy:type="String"/>
      <att name="NODE_CUSTOMGRAPHICS_SIZE_7" value="35.0" type="string" cy:type="String"/>
      <att name="NODE_SELECTED" value="false" type="string" cy:type="String"/>
      <att name="NODE_LABEL_COLOR" value="#000000" type="string" cy:type="String"/>
      <att name="NODE_CUSTOMGRAPHICS_SIZE_6" value="35.0" type="string" cy:type="String"/>
      <att name="NODE_CUSTOMGRAPHICS_9" value="org.cytoscape.cg.model.NullCustomGraphics,0,[ Remove Graphics ]," type="string" cy:type="String"/>
      <att name="NODE_CUSTOMGRAPHICS_7" value="org.cytoscape.cg.model.NullCustomGraphics,0,[ Remove Graphics ]," type="string" cy:type="String"/>
      <att name="NODE_LABEL_WIDTH" value="200.0" type="string" cy:type="String"/>
      <att name="NODE_NESTED_NETWORK_IMAGE_VISIBLE" value="true" type="string" cy:type="String"/>
      <att name="NODE_CUSTOMGRAPHICS_1" value="org.cytoscape.cg.model.NullCustomGraphics,0,[ Remove Graphics ]," type="string" cy:type="String"/>
      <att name="NODE_CUSTOMGRAPHICS_4" value="org.cytoscape.cg.model.NullCustomGraphics,0,[ Remove Graphics ]," type="string" cy:type="String"/>
      <att name="NODE_CUSTOMGRAPHICS_8" value="org.cytoscape.cg.model.NullCustomGraphics,0,[ Remove Graphics ]," type="string" cy:type="String"/>
      <att name="NODE_CUSTOMGRAPHICS_SIZE_8" value="35.0" type="string" cy:type="String"/>
      <att name="NODE_LABEL_BACKGROUND_SHAPE" value="NONE" type="string" cy:type="String"/>
      <att name="NODE_SELECTED_PAINT" value="#FFFF00" type="string" cy:type="String"/>
      <att name="NODE_CUSTOMGRAPHICS_SIZE_2" value="35.0" type="string" cy:type="String"/>
      <att name="NODE_TOOLTIP" value="" type="string" cy:type="String"/>
      <att name="COMPOUND_NODE_SHAPE" value="ROUND_RECTANGLE" type="string" cy:type="String"/>
      <att name="NODE_BORDER_STROKE" value="SOLID" type="string" cy:type="String"/>
      <att name="NODE_DEPTH" value="0.0" type="string" cy:type="String"/>
      <att name="NODE_LABEL_BACKGROUND_TRANSPARENCY" value="255" type="string" cy:type="String"/>
      <att name="NODE_LABEL_TRANSPARENCY" value="255" type="string" cy:type="String"/>
      <att name="NODE_LABEL_POSITION" value="C,C,c,0.00,0.00" type="string" cy:type="String"/>
      <att name="NODE_CUSTOMGRAPHICS_POSITION_4" value="C,C,c,0.00,0.00" type="string" cy:type="String"/>
      <att name="NODE_CUSTOMGRAPHICS_SIZE_9" value="35.0" type="string" cy:type="String"/>
      <att name="NODE_CUSTOMGRAPHICS_SIZE_3" value="35.0" type="string" cy:type="String"/>
      <att name="NODE_CUSTOMGRAPHICS_SIZE_1" value="35.0" type="string" cy:type="String"/>
      <att name="NODE_CUSTOMGRAPHICS_POSITION_8" value="C,C,c,0.00,0.00" type="string" cy:type="String"/>
      <att name="NODE_CUSTOMGRAPHICS_POSITION_9" value="C,C,c,0.00,0.00" type="string" cy:type="String"/>
      <att name="COMPOUND_NODE_PADDING" value="10.0" type="string" cy:type="String"/>
      <att name="NODE_CUSTOMGRAPHICS_SIZE_4" value="35.0" type="string" cy:type="String"/>
      <att name="NODE_LABEL_FONT_FACE" value="SansSerif.plain,plain,12" type="string" cy:type="String"/>
      <att name="NODE_CUSTOMGRAPHICS_POSITION_5" value="C,C,c,0.00,0.00" type="string" cy:type="String"/>
      <att name="NODE_CUSTOMGRAPHICS_POSITION_1" value="C,C,c,0.00,0.00" type="string" cy:type="String"/>
      <att name="NODE_CUSTOMGRAPHICS_POSITION_2" value="C,C,c,0.00,0.00" type="string" cy:type="String"/>
      <att name="NODE_TRANSPARENCY" value="255" type="string" cy:type="String"/>
      <att name="NODE_CUSTOMGRAPHICS_2" value="org.cytoscape.cg.model.NullCustomGraphics,0,[ Remove Graphics ]," type="string" cy:type="String"/>
      <att name="NODE_LABEL_ROTATION" value="0.0" type="string" cy:type="String"/>
      <att name="NODE_CUSTOMGRAPHICS_5" value="org.cytoscape.cg.model.NullCustomGraphics,0,[ Remove Graphics ]," type="string" cy:type="String"/>
      <att name="NODE_LABEL" value="" type="string" cy:type="String"/>
      <att name="NODE_CUSTOMGRAPHICS_POSITION_3" value="C,C,c,0.00,0.00" type="string" cy:type="String"/>
      <att name="NODE_CUSTOMGRAPHICS_POSITION_7" value="C,C,c,0.00,0.00" type="string" cy:type="String"/>
      <att name="NODE_LABEL_BACKGROUND_COLOR" value="#B6B6B6" type="string" cy:type="String"/>
      <att name="NODE_BORDER_TRANSPARENCY" value="255" type="string" cy:type="String"/>
      <att name="NODE_CUSTOMGRAPHICS_3" value="org.cytoscape.cg.model.NullCustomGraphics,0,[ Remove Graphics ]," type="string" cy:type="String"/>
      <att name="NODE_CUSTOMGRAPHICS_SIZE_5" value="35.0" type="string" cy:type="String"/>
    </graphics>
  </node>
  <node id="737" label="zzzzz28">
    <att name="shared name" value="zzzzz28" type="string" cy:type="String"/>
    <att name="name" value="zzzzz28" type="string" cy:type="String"/>
    <att name="selected" value="0" type="boolean" cy:type="Boolean"/>
    <att name="AlbA" value="A0A1H3BPY2" type="string" cy:type="String"/>
    <att name="AlbB" value="A0A1H3BPT8" type="string" cy:type="String"/>
    <att name="Fusion" type="string" cy:type="String"/>
    <att name="CDPS" type="string" cy:type="String"/>
    <att name="Genome ID" value="FNNG01000011" type="string" cy:type="String"/>
    <att name="Organism" value="Tepidimicrobium xylanilyticum." type="string" cy:type="String"/>
    <att name="Phylum" value="Bacillota" type="string" cy:type="String"/>
    <att name="Domain" value="Bacteria" type="string" cy:type="String"/>
    <att name="Concatenated Accessions" value="A0A1H3BPY2||A0A1H3BPT8" type="string" cy:type="String"/>
    <att name="Concatenated Sequence" value="MDLKDVILKRRSIRRYTNEEVFTDILLEISKIAINAPSASNMKAWKLVIVNEKEKIEKIKRFSPGMGFTPPALIVVGIDKEKAIKKAGPIAIKEFIYYDAAIVSYNICLLALEYGLGSCILASFNRTAIGKFVNFPEEIYPILMVAVGYPLKVPQEVQLGNMTDTIFVQSYESRMEVLLPKSVIDELDKAVCYILTSAKSYVDEPRSYVPMRLLESASIILDILSIYDNKYLWLNEEINRIKLLPLESEAEYLREIDIILTRLIESY" type="string" cy:type="String"/>
    <att name="Hydantoin associated?" value="Yes" type="string" cy:type="String"/>
    <graphics z="0.0" width="0.0" w="15.0" type="ELLIPSE" h="15.0" y="362.83576642335765" fill="#4EB3D3" x="503.7773722627738" outline="#CCCCCC">
      <att name="NODE_VISIBLE" value="true" type="string" cy:type="String"/>
      <att name="NODE_LABEL_FONT_SIZE" value="12" type="string" cy:type="String"/>
      <att name="NODE_CUSTOMGRAPHICS_POSITION_6" value="C,C,c,0.00,0.00" type="string" cy:type="String"/>
      <att name="NODE_CUSTOMGRAPHICS_6" value="org.cytoscape.cg.model.NullCustomGraphics,0,[ Remove Graphics ]," type="string" cy:type="String"/>
      <att name="NODE_CUSTOMGRAPHICS_SIZE_7" value="35.0" type="string" cy:type="String"/>
      <att name="NODE_SELECTED" value="false" type="string" cy:type="String"/>
      <att name="NODE_LABEL_COLOR" value="#000000" type="string" cy:type="String"/>
      <att name="NODE_CUSTOMGRAPHICS_SIZE_6" value="35.0" type="string" cy:type="String"/>
      <att name="NODE_CUSTOMGRAPHICS_9" value="org.cytoscape.cg.model.NullCustomGraphics,0,[ Remove Graphics ]," type="string" cy:type="String"/>
      <att name="NODE_CUSTOMGRAPHICS_7" value="org.cytoscape.cg.model.NullCustomGraphics,0,[ Remove Graphics ]," type="string" cy:type="String"/>
      <att name="NODE_LABEL_WIDTH" value="200.0" type="string" cy:type="String"/>
      <att name="NODE_NESTED_NETWORK_IMAGE_VISIBLE" value="true" type="string" cy:type="String"/>
      <att name="NODE_CUSTOMGRAPHICS_1" value="org.cytoscape.cg.model.NullCustomGraphics,0,[ Remove Graphics ]," type="string" cy:type="String"/>
      <att name="NODE_CUSTOMGRAPHICS_4" value="org.cytoscape.cg.model.NullCustomGraphics,0,[ Remove Graphics ]," type="string" cy:type="String"/>
      <att name="NODE_CUSTOMGRAPHICS_8" value="org.cytoscape.cg.model.NullCustomGraphics,0,[ Remove Graphics ]," type="string" cy:type="String"/>
      <att name="NODE_CUSTOMGRAPHICS_SIZE_8" value="35.0" type="string" cy:type="String"/>
      <att name="NODE_LABEL_BACKGROUND_SHAPE" value="NONE" type="string" cy:type="String"/>
      <att name="NODE_SELECTED_PAINT" value="#FFFF00" type="string" cy:type="String"/>
      <att name="NODE_CUSTOMGRAPHICS_SIZE_2" value="35.0" type="string" cy:type="String"/>
      <att name="NODE_TOOLTIP" value="" type="string" cy:type="String"/>
      <att name="COMPOUND_NODE_SHAPE" value="ROUND_RECTANGLE" type="string" cy:type="String"/>
      <att name="NODE_BORDER_STROKE" value="SOLID" type="string" cy:type="String"/>
      <att name="NODE_DEPTH" value="0.0" type="string" cy:type="String"/>
      <att name="NODE_LABEL_BACKGROUND_TRANSPARENCY" value="255" type="string" cy:type="String"/>
      <att name="NODE_LABEL_TRANSPARENCY" value="255" type="string" cy:type="String"/>
      <att name="NODE_LABEL_POSITION" value="C,C,c,0.00,0.00" type="string" cy:type="String"/>
      <att name="NODE_CUSTOMGRAPHICS_POSITION_4" value="C,C,c,0.00,0.00" type="string" cy:type="String"/>
      <att name="NODE_CUSTOMGRAPHICS_SIZE_9" value="35.0" type="string" cy:type="String"/>
      <att name="NODE_CUSTOMGRAPHICS_SIZE_3" value="35.0" type="string" cy:type="String"/>
      <att name="NODE_CUSTOMGRAPHICS_SIZE_1" value="35.0" type="string" cy:type="String"/>
      <att name="NODE_CUSTOMGRAPHICS_POSITION_8" value="C,C,c,0.00,0.00" type="string" cy:type="String"/>
      <att name="NODE_CUSTOMGRAPHICS_POSITION_9" value="C,C,c,0.00,0.00" type="string" cy:type="String"/>
      <att name="COMPOUND_NODE_PADDING" value="10.0" type="string" cy:type="String"/>
      <att name="NODE_CUSTOMGRAPHICS_SIZE_4" value="35.0" type="string" cy:type="String"/>
      <att name="NODE_LABEL_FONT_FACE" value="SansSerif.plain,plain,12" type="string" cy:type="String"/>
      <att name="NODE_CUSTOMGRAPHICS_POSITION_5" value="C,C,c,0.00,0.00" type="string" cy:type="String"/>
      <att name="NODE_CUSTOMGRAPHICS_POSITION_1" value="C,C,c,0.00,0.00" type="string" cy:type="String"/>
      <att name="NODE_CUSTOMGRAPHICS_POSITION_2" value="C,C,c,0.00,0.00" type="string" cy:type="String"/>
      <att name="NODE_TRANSPARENCY" value="255" type="string" cy:type="String"/>
      <att name="NODE_CUSTOMGRAPHICS_2" value="org.cytoscape.cg.model.NullCustomGraphics,0,[ Remove Graphics ]," type="string" cy:type="String"/>
      <att name="NODE_LABEL_ROTATION" value="0.0" type="string" cy:type="String"/>
      <att name="NODE_CUSTOMGRAPHICS_5" value="org.cytoscape.cg.model.NullCustomGraphics,0,[ Remove Graphics ]," type="string" cy:type="String"/>
      <att name="NODE_LABEL" value="" type="string" cy:type="String"/>
      <att name="NODE_CUSTOMGRAPHICS_POSITION_3" value="C,C,c,0.00,0.00" type="string" cy:type="String"/>
      <att name="NODE_CUSTOMGRAPHICS_POSITION_7" value="C,C,c,0.00,0.00" type="string" cy:type="String"/>
      <att name="NODE_LABEL_BACKGROUND_COLOR" value="#B6B6B6" type="string" cy:type="String"/>
      <att name="NODE_BORDER_TRANSPARENCY" value="255" type="string" cy:type="String"/>
      <att name="NODE_CUSTOMGRAPHICS_3" value="org.cytoscape.cg.model.NullCustomGraphics,0,[ Remove Graphics ]," type="string" cy:type="String"/>
      <att name="NODE_CUSTOMGRAPHICS_SIZE_5" value="35.0" type="string" cy:type="String"/>
    </graphics>
  </node>
  <node id="733" label="zzzzz29">
    <att name="shared name" value="zzzzz29" type="string" cy:type="String"/>
    <att name="name" value="zzzzz29" type="string" cy:type="String"/>
    <att name="selected" value="0" type="boolean" cy:type="Boolean"/>
    <att name="AlbA" value="A0A1I1SDA2" type="string" cy:type="String"/>
    <att name="AlbB" value="A0A1I1S8J6" type="string" cy:type="String"/>
    <att name="Fusion" type="string" cy:type="String"/>
    <att name="CDPS" value="A0A1I1S8C0" type="string" cy:type="String"/>
    <att name="Genome ID" value="FOLM01000014" type="string" cy:type="String"/>
    <att name="Organism" value="Streptomyces aidingensis." type="string" cy:type="String"/>
    <att name="Phylum" value="Actinomycetota" type="string" cy:type="String"/>
    <att name="Domain" value="Bacteria" type="string" cy:type="String"/>
    <att name="Concatenated Accessions" value="A0A1I1SDA2||A0A1I1S8J6" type="string" cy:type="String"/>
    <att name="Concatenated Sequence" value="MEPTGEGEEVLRVLRGRAVVRRYTAEPVDDALLDRLLEVTVTAPTAANKQAWGFLAVRAPRMVRCLRAFAPGMIGLPPLVVVACFDRDRAVGEPAAPWDAGMLCVAMAVENLLLAAHAVGLGGCPVSSFDRAAVRRLVRLPPALEPLLLVPLGRPARIPEPAARRERSEVIRYESWDMSHGTEPPVPPVPPGPPASAAAEGLTLLAAFLLSSARGLLNEPPGYGVARCADGARRTLELLDLCGGGPDPRLVRVRERLEETMCGPMSAADFPALLDRALDEVVSVIEEGGDREPGGLTGAG" type="string" cy:type="String"/>
    <att name="Hydantoin associated?" type="string" cy:type="String"/>
    <graphics z="0.0" width="0.0" w="15.0" type="ELLIPSE" h="15.0" y="238.83576642335765" fill="#4EB3D3" x="-290.2226277372262" outline="#CCCCCC">
      <att name="NODE_VISIBLE" value="true" type="string" cy:type="String"/>
      <att name="NODE_LABEL_FONT_SIZE" value="12" type="string" cy:type="String"/>
      <att name="NODE_CUSTOMGRAPHICS_POSITION_6" value="C,C,c,0.00,0.00" type="string" cy:type="String"/>
      <att name="NODE_CUSTOMGRAPHICS_6" value="org.cytoscape.cg.model.NullCustomGraphics,0,[ Remove Graphics ]," type="string" cy:type="String"/>
      <att name="NODE_CUSTOMGRAPHICS_SIZE_7" value="35.0" type="string" cy:type="String"/>
      <att name="NODE_SELECTED" value="false" type="string" cy:type="String"/>
      <att name="NODE_LABEL_COLOR" value="#000000" type="string" cy:type="String"/>
      <att name="NODE_CUSTOMGRAPHICS_SIZE_6" value="35.0" type="string" cy:type="String"/>
      <att name="NODE_CUSTOMGRAPHICS_9" value="org.cytoscape.cg.model.NullCustomGraphics,0,[ Remove Graphics ]," type="string" cy:type="String"/>
      <att name="NODE_CUSTOMGRAPHICS_7" value="org.cytoscape.cg.model.NullCustomGraphics,0,[ Remove Graphics ]," type="string" cy:type="String"/>
      <att name="NODE_LABEL_WIDTH" value="200.0" type="string" cy:type="String"/>
      <att name="NODE_NESTED_NETWORK_IMAGE_VISIBLE" value="true" type="string" cy:type="String"/>
      <att name="NODE_CUSTOMGRAPHICS_1" value="org.cytoscape.cg.model.NullCustomGraphics,0,[ Remove Graphics ]," type="string" cy:type="String"/>
      <att name="NODE_CUSTOMGRAPHICS_4" value="org.cytoscape.cg.model.NullCustomGraphics,0,[ Remove Graphics ]," type="string" cy:type="String"/>
      <att name="NODE_CUSTOMGRAPHICS_8" value="org.cytoscape.cg.model.NullCustomGraphics,0,[ Remove Graphics ]," type="string" cy:type="String"/>
      <att name="NODE_CUSTOMGRAPHICS_SIZE_8" value="35.0" type="string" cy:type="String"/>
      <att name="NODE_LABEL_BACKGROUND_SHAPE" value="NONE" type="string" cy:type="String"/>
      <att name="NODE_SELECTED_PAINT" value="#FFFF00" type="string" cy:type="String"/>
      <att name="NODE_CUSTOMGRAPHICS_SIZE_2" value="35.0" type="string" cy:type="String"/>
      <att name="NODE_TOOLTIP" value="" type="string" cy:type="String"/>
      <att name="COMPOUND_NODE_SHAPE" value="ROUND_RECTANGLE" type="string" cy:type="String"/>
      <att name="NODE_BORDER_STROKE" value="SOLID" type="string" cy:type="String"/>
      <att name="NODE_DEPTH" value="0.0" type="string" cy:type="String"/>
      <att name="NODE_LABEL_BACKGROUND_TRANSPARENCY" value="255" type="string" cy:type="String"/>
      <att name="NODE_LABEL_TRANSPARENCY" value="255" type="string" cy:type="String"/>
      <att name="NODE_LABEL_POSITION" value="C,C,c,0.00,0.00" type="string" cy:type="String"/>
      <att name="NODE_CUSTOMGRAPHICS_POSITION_4" value="C,C,c,0.00,0.00" type="string" cy:type="String"/>
      <att name="NODE_CUSTOMGRAPHICS_SIZE_9" value="35.0" type="string" cy:type="String"/>
      <att name="NODE_CUSTOMGRAPHICS_SIZE_3" value="35.0" type="string" cy:type="String"/>
      <att name="NODE_CUSTOMGRAPHICS_SIZE_1" value="35.0" type="string" cy:type="String"/>
      <att name="NODE_CUSTOMGRAPHICS_POSITION_8" value="C,C,c,0.00,0.00" type="string" cy:type="String"/>
      <att name="NODE_CUSTOMGRAPHICS_POSITION_9" value="C,C,c,0.00,0.00" type="string" cy:type="String"/>
      <att name="COMPOUND_NODE_PADDING" value="10.0" type="string" cy:type="String"/>
      <att name="NODE_CUSTOMGRAPHICS_SIZE_4" value="35.0" type="string" cy:type="String"/>
      <att name="NODE_LABEL_FONT_FACE" value="SansSerif.plain,plain,12" type="string" cy:type="String"/>
      <att name="NODE_CUSTOMGRAPHICS_POSITION_5" value="C,C,c,0.00,0.00" type="string" cy:type="String"/>
      <att name="NODE_CUSTOMGRAPHICS_POSITION_1" value="C,C,c,0.00,0.00" type="string" cy:type="String"/>
      <att name="NODE_CUSTOMGRAPHICS_POSITION_2" value="C,C,c,0.00,0.00" type="string" cy:type="String"/>
      <att name="NODE_TRANSPARENCY" value="255" type="string" cy:type="String"/>
      <att name="NODE_CUSTOMGRAPHICS_2" value="org.cytoscape.cg.model.NullCustomGraphics,0,[ Remove Graphics ]," type="string" cy:type="String"/>
      <att name="NODE_LABEL_ROTATION" value="0.0" type="string" cy:type="String"/>
      <att name="NODE_CUSTOMGRAPHICS_5" value="org.cytoscape.cg.model.NullCustomGraphics,0,[ Remove Graphics ]," type="string" cy:type="String"/>
      <att name="NODE_LABEL" value="" type="string" cy:type="String"/>
      <att name="NODE_CUSTOMGRAPHICS_POSITION_3" value="C,C,c,0.00,0.00" type="string" cy:type="String"/>
      <att name="NODE_CUSTOMGRAPHICS_POSITION_7" value="C,C,c,0.00,0.00" type="string" cy:type="String"/>
      <att name="NODE_LABEL_BACKGROUND_COLOR" value="#B6B6B6" type="string" cy:type="String"/>
      <att name="NODE_BORDER_TRANSPARENCY" value="255" type="string" cy:type="String"/>
      <att name="NODE_CUSTOMGRAPHICS_3" value="org.cytoscape.cg.model.NullCustomGraphics,0,[ Remove Graphics ]," type="string" cy:type="String"/>
      <att name="NODE_CUSTOMGRAPHICS_SIZE_5" value="35.0" type="string" cy:type="String"/>
    </graphics>
  </node>
  <node id="729" label="zzzzz31">
    <att name="shared name" value="zzzzz31" type="string" cy:type="String"/>
    <att name="name" value="zzzzz31" type="string" cy:type="String"/>
    <att name="selected" value="0" type="boolean" cy:type="Boolean"/>
    <att name="AlbA" value="A0A1I7CY06" type="string" cy:type="String"/>
    <att name="AlbB" value="A0A1I7CY02" type="string" cy:type="String"/>
    <att name="Fusion" type="string" cy:type="String"/>
    <att name="CDPS" type="string" cy:type="String"/>
    <att name="Genome ID" value="FPBA01000028" type="string" cy:type="String"/>
    <att name="Organism" value="Geodermatophilus amargosae." type="string" cy:type="String"/>
    <att name="Phylum" value="Actinomycetota" type="string" cy:type="String"/>
    <att name="Domain" value="Bacteria" type="string" cy:type="String"/>
    <att name="Concatenated Accessions" value="A0A1I7CY06||A0A1I7CY02" type="string" cy:type="String"/>
    <att name="Concatenated Sequence" value="MTGVGADAERGAAVLAAIRSRRVVRAMTAEPVERHALETILDAARWAPTAGNRHLQRFVATDDPATLRVLRAVSPGMLQHPTAAITICTDHALAASYGFPSDAPGLRIDVGTAAATLMLAAHAIGIGAGPVTSFSHAAVAVALRLPESWVPELVVCLGHPRPGGPAPIRGRPHLTWRDLTTWVPPDRRPGADAPEPPQSAPMPTTAPVWVLDEDEAVELLAYLITAARTQVDEAAEYGPMRLLTAAHRLAEQIAPRSSRATAAFVHDELDQVPQLAVPRTGREEYVARLDELCRSLAAHLSARWASDRAGPA" type="string" cy:type="String"/>
    <att name="Hydantoin associated?" type="string" cy:type="String"/>
    <graphics z="0.0" width="0.0" w="15.0" type="ELLIPSE" h="15.0" y="-31.164233576642346" fill="#4EB3D3" x="-188.22262773722622" outline="#CCCCCC">
      <att name="NODE_VISIBLE" value="true" type="string" cy:type="String"/>
      <att name="NODE_LABEL_FONT_SIZE" value="12" type="string" cy:type="String"/>
      <att name="NODE_CUSTOMGRAPHICS_POSITION_6" value="C,C,c,0.00,0.00" type="string" cy:type="String"/>
      <att name="NODE_CUSTOMGRAPHICS_6" value="org.cytoscape.cg.model.NullCustomGraphics,0,[ Remove Graphics ]," type="string" cy:type="String"/>
      <att name="NODE_CUSTOMGRAPHICS_SIZE_7" value="35.0" type="string" cy:type="String"/>
      <att name="NODE_SELECTED" value="false" type="string" cy:type="String"/>
      <att name="NODE_LABEL_COLOR" value="#000000" type="string" cy:type="String"/>
      <att name="NODE_CUSTOMGRAPHICS_SIZE_6" value="35.0" type="string" cy:type="String"/>
      <att name="NODE_CUSTOMGRAPHICS_9" value="org.cytoscape.cg.model.NullCustomGraphics,0,[ Remove Graphics ]," type="string" cy:type="String"/>
      <att name="NODE_CUSTOMGRAPHICS_7" value="org.cytoscape.cg.model.NullCustomGraphics,0,[ Remove Graphics ]," type="string" cy:type="String"/>
      <att name="NODE_LABEL_WIDTH" value="200.0" type="string" cy:type="String"/>
      <att name="NODE_NESTED_NETWORK_IMAGE_VISIBLE" value="true" type="string" cy:type="String"/>
      <att name="NODE_CUSTOMGRAPHICS_1" value="org.cytoscape.cg.model.NullCustomGraphics,0,[ Remove Graphics ]," type="string" cy:type="String"/>
      <att name="NODE_CUSTOMGRAPHICS_4" value="org.cytoscape.cg.model.NullCustomGraphics,0,[ Remove Graphics ]," type="string" cy:type="String"/>
      <att name="NODE_CUSTOMGRAPHICS_8" value="org.cytoscape.cg.model.NullCustomGraphics,0,[ Remove Graphics ]," type="string" cy:type="String"/>
      <att name="NODE_CUSTOMGRAPHICS_SIZE_8" value="35.0" type="string" cy:type="String"/>
      <att name="NODE_LABEL_BACKGROUND_SHAPE" value="NONE" type="string" cy:type="String"/>
      <att name="NODE_SELECTED_PAINT" value="#FFFF00" type="string" cy:type="String"/>
      <att name="NODE_CUSTOMGRAPHICS_SIZE_2" value="35.0" type="string" cy:type="String"/>
      <att name="NODE_TOOLTIP" value="" type="string" cy:type="String"/>
      <att name="COMPOUND_NODE_SHAPE" value="ROUND_RECTANGLE" type="string" cy:type="String"/>
      <att name="NODE_BORDER_STROKE" value="SOLID" type="string" cy:type="String"/>
      <att name="NODE_DEPTH" value="0.0" type="string" cy:type="String"/>
      <att name="NODE_LABEL_BACKGROUND_TRANSPARENCY" value="255" type="string" cy:type="String"/>
      <att name="NODE_LABEL_TRANSPARENCY" value="255" type="string" cy:type="String"/>
      <att name="NODE_LABEL_POSITION" value="C,C,c,0.00,0.00" type="string" cy:type="String"/>
      <att name="NODE_CUSTOMGRAPHICS_POSITION_4" value="C,C,c,0.00,0.00" type="string" cy:type="String"/>
      <att name="NODE_CUSTOMGRAPHICS_SIZE_9" value="35.0" type="string" cy:type="String"/>
      <att name="NODE_CUSTOMGRAPHICS_SIZE_3" value="35.0" type="string" cy:type="String"/>
      <att name="NODE_CUSTOMGRAPHICS_SIZE_1" value="35.0" type="string" cy:type="String"/>
      <att name="NODE_CUSTOMGRAPHICS_POSITION_8" value="C,C,c,0.00,0.00" type="string" cy:type="String"/>
      <att name="NODE_CUSTOMGRAPHICS_POSITION_9" value="C,C,c,0.00,0.00" type="string" cy:type="String"/>
      <att name="COMPOUND_NODE_PADDING" value="10.0" type="string" cy:type="String"/>
      <att name="NODE_CUSTOMGRAPHICS_SIZE_4" value="35.0" type="string" cy:type="String"/>
      <att name="NODE_LABEL_FONT_FACE" value="SansSerif.plain,plain,12" type="string" cy:type="String"/>
      <att name="NODE_CUSTOMGRAPHICS_POSITION_5" value="C,C,c,0.00,0.00" type="string" cy:type="String"/>
      <att name="NODE_CUSTOMGRAPHICS_POSITION_1" value="C,C,c,0.00,0.00" type="string" cy:type="String"/>
      <att name="NODE_CUSTOMGRAPHICS_POSITION_2" value="C,C,c,0.00,0.00" type="string" cy:type="String"/>
      <att name="NODE_TRANSPARENCY" value="255" type="string" cy:type="String"/>
      <att name="NODE_CUSTOMGRAPHICS_2" value="org.cytoscape.cg.model.NullCustomGraphics,0,[ Remove Graphics ]," type="string" cy:type="String"/>
      <att name="NODE_LABEL_ROTATION" value="0.0" type="string" cy:type="String"/>
      <att name="NODE_CUSTOMGRAPHICS_5" value="org.cytoscape.cg.model.NullCustomGraphics,0,[ Remove Graphics ]," type="string" cy:type="String"/>
      <att name="NODE_LABEL" value="" type="string" cy:type="String"/>
      <att name="NODE_CUSTOMGRAPHICS_POSITION_3" value="C,C,c,0.00,0.00" type="string" cy:type="String"/>
      <att name="NODE_CUSTOMGRAPHICS_POSITION_7" value="C,C,c,0.00,0.00" type="string" cy:type="String"/>
      <att name="NODE_LABEL_BACKGROUND_COLOR" value="#B6B6B6" type="string" cy:type="String"/>
      <att name="NODE_BORDER_TRANSPARENCY" value="255" type="string" cy:type="String"/>
      <att name="NODE_CUSTOMGRAPHICS_3" value="org.cytoscape.cg.model.NullCustomGraphics,0,[ Remove Graphics ]," type="string" cy:type="String"/>
      <att name="NODE_CUSTOMGRAPHICS_SIZE_5" value="35.0" type="string" cy:type="String"/>
    </graphics>
  </node>
  <node id="725" label="zzzzz32">
    <att name="shared name" value="zzzzz32" type="string" cy:type="String"/>
    <att name="name" value="zzzzz32" type="string" cy:type="String"/>
    <att name="selected" value="0" type="boolean" cy:type="Boolean"/>
    <att name="AlbA" value="A0A1I7LHX3" type="string" cy:type="String"/>
    <att name="AlbB" value="A0A1I7LHV0" type="string" cy:type="String"/>
    <att name="Fusion" type="string" cy:type="String"/>
    <att name="CDPS" type="string" cy:type="String"/>
    <att name="Genome ID" value="FPBV01000054" type="string" cy:type="String"/>
    <att name="Organism" value="Alicyclobacillus macrosporangiidus." type="string" cy:type="String"/>
    <att name="Phylum" value="Bacillota" type="string" cy:type="String"/>
    <att name="Domain" value="Bacteria" type="string" cy:type="String"/>
    <att name="Concatenated Accessions" value="A0A1I7LHX3||A0A1I7LHV0" type="string" cy:type="String"/>
    <att name="Concatenated Sequence" value="MDVMEVIRTRRSTRSFQPRSLDAQAMEAIETAILNSPSGSNAQESHFVIVKDPDQIRRIKRFAPGLSGQPAAVVVLCSNRREALIRGGTDTVQTLRFVNLGIAAAYILLVTSSLQLGNCPVRSFHKKAVQTLLQLPEDVEPELLITVGHPAEPPRPKVSKPVTEVISYDRFGTRMTGLERGDGTQRDRDALRETLRDYIGYVLTSARGLYGEPLSYGPMRMFDALEKSLVPKFDSW" type="string" cy:type="String"/>
    <att name="Hydantoin associated?" value="Yes" type="string" cy:type="String"/>
    <graphics z="0.0" width="0.0" w="15.0" type="ELLIPSE" h="15.0" y="154.83576642335765" fill="#4EB3D3" x="329.7773722627738" outline="#CCCCCC">
      <att name="NODE_VISIBLE" value="true" type="string" cy:type="String"/>
      <att name="NODE_LABEL_FONT_SIZE" value="12" type="string" cy:type="String"/>
      <att name="NODE_CUSTOMGRAPHICS_POSITION_6" value="C,C,c,0.00,0.00" type="string" cy:type="String"/>
      <att name="NODE_CUSTOMGRAPHICS_6" value="org.cytoscape.cg.model.NullCustomGraphics,0,[ Remove Graphics ]," type="string" cy:type="String"/>
      <att name="NODE_CUSTOMGRAPHICS_SIZE_7" value="35.0" type="string" cy:type="String"/>
      <att name="NODE_SELECTED" value="false" type="string" cy:type="String"/>
      <att name="NODE_LABEL_COLOR" value="#000000" type="string" cy:type="String"/>
      <att name="NODE_CUSTOMGRAPHICS_SIZE_6" value="35.0" type="string" cy:type="String"/>
      <att name="NODE_CUSTOMGRAPHICS_9" value="org.cytoscape.cg.model.NullCustomGraphics,0,[ Remove Graphics ]," type="string" cy:type="String"/>
      <att name="NODE_CUSTOMGRAPHICS_7" value="org.cytoscape.cg.model.NullCustomGraphics,0,[ Remove Graphics ]," type="string" cy:type="String"/>
      <att name="NODE_LABEL_WIDTH" value="200.0" type="string" cy:type="String"/>
      <att name="NODE_NESTED_NETWORK_IMAGE_VISIBLE" value="true" type="string" cy:type="String"/>
      <att name="NODE_CUSTOMGRAPHICS_1" value="org.cytoscape.cg.model.NullCustomGraphics,0,[ Remove Graphics ]," type="string" cy:type="String"/>
      <att name="NODE_CUSTOMGRAPHICS_4" value="org.cytoscape.cg.model.NullCustomGraphics,0,[ Remove Graphics ]," type="string" cy:type="String"/>
      <att name="NODE_CUSTOMGRAPHICS_8" value="org.cytoscape.cg.model.NullCustomGraphics,0,[ Remove Graphics ]," type="string" cy:type="String"/>
      <att name="NODE_CUSTOMGRAPHICS_SIZE_8" value="35.0" type="string" cy:type="String"/>
      <att name="NODE_LABEL_BACKGROUND_SHAPE" value="NONE" type="string" cy:type="String"/>
      <att name="NODE_SELECTED_PAINT" value="#FFFF00" type="string" cy:type="String"/>
      <att name="NODE_CUSTOMGRAPHICS_SIZE_2" value="35.0" type="string" cy:type="String"/>
      <att name="NODE_TOOLTIP" value="" type="string" cy:type="String"/>
      <att name="COMPOUND_NODE_SHAPE" value="ROUND_RECTANGLE" type="string" cy:type="String"/>
      <att name="NODE_BORDER_STROKE" value="SOLID" type="string" cy:type="String"/>
      <att name="NODE_DEPTH" value="0.0" type="string" cy:type="String"/>
      <att name="NODE_LABEL_BACKGROUND_TRANSPARENCY" value="255" type="string" cy:type="String"/>
      <att name="NODE_LABEL_TRANSPARENCY" value="255" type="string" cy:type="String"/>
      <att name="NODE_LABEL_POSITION" value="C,C,c,0.00,0.00" type="string" cy:type="String"/>
      <att name="NODE_CUSTOMGRAPHICS_POSITION_4" value="C,C,c,0.00,0.00" type="string" cy:type="String"/>
      <att name="NODE_CUSTOMGRAPHICS_SIZE_9" value="35.0" type="string" cy:type="String"/>
      <att name="NODE_CUSTOMGRAPHICS_SIZE_3" value="35.0" type="string" cy:type="String"/>
      <att name="NODE_CUSTOMGRAPHICS_SIZE_1" value="35.0" type="string" cy:type="String"/>
      <att name="NODE_CUSTOMGRAPHICS_POSITION_8" value="C,C,c,0.00,0.00" type="string" cy:type="String"/>
      <att name="NODE_CUSTOMGRAPHICS_POSITION_9" value="C,C,c,0.00,0.00" type="string" cy:type="String"/>
      <att name="COMPOUND_NODE_PADDING" value="10.0" type="string" cy:type="String"/>
      <att name="NODE_CUSTOMGRAPHICS_SIZE_4" value="35.0" type="string" cy:type="String"/>
      <att name="NODE_LABEL_FONT_FACE" value="SansSerif.plain,plain,12" type="string" cy:type="String"/>
      <att name="NODE_CUSTOMGRAPHICS_POSITION_5" value="C,C,c,0.00,0.00" type="string" cy:type="String"/>
      <att name="NODE_CUSTOMGRAPHICS_POSITION_1" value="C,C,c,0.00,0.00" type="string" cy:type="String"/>
      <att name="NODE_CUSTOMGRAPHICS_POSITION_2" value="C,C,c,0.00,0.00" type="string" cy:type="String"/>
      <att name="NODE_TRANSPARENCY" value="255" type="string" cy:type="String"/>
      <att name="NODE_CUSTOMGRAPHICS_2" value="org.cytoscape.cg.model.NullCustomGraphics,0,[ Remove Graphics ]," type="string" cy:type="String"/>
      <att name="NODE_LABEL_ROTATION" value="0.0" type="string" cy:type="String"/>
      <att name="NODE_CUSTOMGRAPHICS_5" value="org.cytoscape.cg.model.NullCustomGraphics,0,[ Remove Graphics ]," type="string" cy:type="String"/>
      <att name="NODE_LABEL" value="" type="string" cy:type="String"/>
      <att name="NODE_CUSTOMGRAPHICS_POSITION_3" value="C,C,c,0.00,0.00" type="string" cy:type="String"/>
      <att name="NODE_CUSTOMGRAPHICS_POSITION_7" value="C,C,c,0.00,0.00" type="string" cy:type="String"/>
      <att name="NODE_LABEL_BACKGROUND_COLOR" value="#B6B6B6" type="string" cy:type="String"/>
      <att name="NODE_BORDER_TRANSPARENCY" value="255" type="string" cy:type="String"/>
      <att name="NODE_CUSTOMGRAPHICS_3" value="org.cytoscape.cg.model.NullCustomGraphics,0,[ Remove Graphics ]," type="string" cy:type="String"/>
      <att name="NODE_CUSTOMGRAPHICS_SIZE_5" value="35.0" type="string" cy:type="String"/>
    </graphics>
  </node>
  <node id="721" label="zzzzz33">
    <att name="shared name" value="zzzzz33" type="string" cy:type="String"/>
    <att name="name" value="zzzzz33" type="string" cy:type="String"/>
    <att name="selected" value="0" type="boolean" cy:type="Boolean"/>
    <att name="AlbA" value="A0A1Q4UXF2" type="string" cy:type="String"/>
    <att name="AlbB" value="A0A1Q4UXD0" type="string" cy:type="String"/>
    <att name="Fusion" type="string" cy:type="String"/>
    <att name="CDPS" type="string" cy:type="String"/>
    <att name="Genome ID" value="LFBV01000013" type="string" cy:type="String"/>
    <att name="Organism" value="Streptomyces uncialis." type="string" cy:type="String"/>
    <att name="Phylum" value="Actinomycetota" type="string" cy:type="String"/>
    <att name="Domain" value="Bacteria" type="string" cy:type="String"/>
    <att name="Concatenated Accessions" value="A0A1Q4UXF2||A0A1Q4UXD0" type="string" cy:type="String"/>
    <att name="Concatenated Sequence" value="MRVLRTRSAVRQFTDQPVSDGQLEQLIDAILAAPTGGNKQAWAFVAVRDPRTLRLVRAFSPGMIEPPPLVVVACFDRSRAVKDDGEFWDEGLLCVAMAVQNLLLAAHSLGLGGCPAASFRRGSVATILGLPSHLEPLLLVPLGHPARDLVSPPRRDRSEVVSHEFWGNGTPADRMSSGETALRPIDEELLLLTAYLLSSGRGLLEEPQQYGPFRCIDAARRVLVLLRDRGVTNSELQELHGRLEDFMCGPMAPRDLTAFLDEVCGKLTLLLRDSDLIRRGPASPATT" type="string" cy:type="String"/>
    <att name="Hydantoin associated?" type="string" cy:type="String"/>
    <graphics z="0.0" width="0.0" w="15.0" type="ELLIPSE" h="15.0" y="170.83576642335765" fill="#4EB3D3" x="-336.2226277372262" outline="#CCCCCC">
      <att name="NODE_VISIBLE" value="true" type="string" cy:type="String"/>
      <att name="NODE_LABEL_FONT_SIZE" value="12" type="string" cy:type="String"/>
      <att name="NODE_CUSTOMGRAPHICS_POSITION_6" value="C,C,c,0.00,0.00" type="string" cy:type="String"/>
      <att name="NODE_CUSTOMGRAPHICS_6" value="org.cytoscape.cg.model.NullCustomGraphics,0,[ Remove Graphics ]," type="string" cy:type="String"/>
      <att name="NODE_CUSTOMGRAPHICS_SIZE_7" value="35.0" type="string" cy:type="String"/>
      <att name="NODE_SELECTED" value="false" type="string" cy:type="String"/>
      <att name="NODE_LABEL_COLOR" value="#000000" type="string" cy:type="String"/>
      <att name="NODE_CUSTOMGRAPHICS_SIZE_6" value="35.0" type="string" cy:type="String"/>
      <att name="NODE_CUSTOMGRAPHICS_9" value="org.cytoscape.cg.model.NullCustomGraphics,0,[ Remove Graphics ]," type="string" cy:type="String"/>
      <att name="NODE_CUSTOMGRAPHICS_7" value="org.cytoscape.cg.model.NullCustomGraphics,0,[ Remove Graphics ]," type="string" cy:type="String"/>
      <att name="NODE_LABEL_WIDTH" value="200.0" type="string" cy:type="String"/>
      <att name="NODE_NESTED_NETWORK_IMAGE_VISIBLE" value="true" type="string" cy:type="String"/>
      <att name="NODE_CUSTOMGRAPHICS_1" value="org.cytoscape.cg.model.NullCustomGraphics,0,[ Remove Graphics ]," type="string" cy:type="String"/>
      <att name="NODE_CUSTOMGRAPHICS_4" value="org.cytoscape.cg.model.NullCustomGraphics,0,[ Remove Graphics ]," type="string" cy:type="String"/>
      <att name="NODE_CUSTOMGRAPHICS_8" value="org.cytoscape.cg.model.NullCustomGraphics,0,[ Remove Graphics ]," type="string" cy:type="String"/>
      <att name="NODE_CUSTOMGRAPHICS_SIZE_8" value="35.0" type="string" cy:type="String"/>
      <att name="NODE_LABEL_BACKGROUND_SHAPE" value="NONE" type="string" cy:type="String"/>
      <att name="NODE_SELECTED_PAINT" value="#FFFF00" type="string" cy:type="String"/>
      <att name="NODE_CUSTOMGRAPHICS_SIZE_2" value="35.0" type="string" cy:type="String"/>
      <att name="NODE_TOOLTIP" value="" type="string" cy:type="String"/>
      <att name="COMPOUND_NODE_SHAPE" value="ROUND_RECTANGLE" type="string" cy:type="String"/>
      <att name="NODE_BORDER_STROKE" value="SOLID" type="string" cy:type="String"/>
      <att name="NODE_DEPTH" value="0.0" type="string" cy:type="String"/>
      <att name="NODE_LABEL_BACKGROUND_TRANSPARENCY" value="255" type="string" cy:type="String"/>
      <att name="NODE_LABEL_TRANSPARENCY" value="255" type="string" cy:type="String"/>
      <att name="NODE_LABEL_POSITION" value="C,C,c,0.00,0.00" type="string" cy:type="String"/>
      <att name="NODE_CUSTOMGRAPHICS_POSITION_4" value="C,C,c,0.00,0.00" type="string" cy:type="String"/>
      <att name="NODE_CUSTOMGRAPHICS_SIZE_9" value="35.0" type="string" cy:type="String"/>
      <att name="NODE_CUSTOMGRAPHICS_SIZE_3" value="35.0" type="string" cy:type="String"/>
      <att name="NODE_CUSTOMGRAPHICS_SIZE_1" value="35.0" type="string" cy:type="String"/>
      <att name="NODE_CUSTOMGRAPHICS_POSITION_8" value="C,C,c,0.00,0.00" type="string" cy:type="String"/>
      <att name="NODE_CUSTOMGRAPHICS_POSITION_9" value="C,C,c,0.00,0.00" type="string" cy:type="String"/>
      <att name="COMPOUND_NODE_PADDING" value="10.0" type="string" cy:type="String"/>
      <att name="NODE_CUSTOMGRAPHICS_SIZE_4" value="35.0" type="string" cy:type="String"/>
      <att name="NODE_LABEL_FONT_FACE" value="SansSerif.plain,plain,12" type="string" cy:type="String"/>
      <att name="NODE_CUSTOMGRAPHICS_POSITION_5" value="C,C,c,0.00,0.00" type="string" cy:type="String"/>
      <att name="NODE_CUSTOMGRAPHICS_POSITION_1" value="C,C,c,0.00,0.00" type="string" cy:type="String"/>
      <att name="NODE_CUSTOMGRAPHICS_POSITION_2" value="C,C,c,0.00,0.00" type="string" cy:type="String"/>
      <att name="NODE_TRANSPARENCY" value="255" type="string" cy:type="String"/>
      <att name="NODE_CUSTOMGRAPHICS_2" value="org.cytoscape.cg.model.NullCustomGraphics,0,[ Remove Graphics ]," type="string" cy:type="String"/>
      <att name="NODE_LABEL_ROTATION" value="0.0" type="string" cy:type="String"/>
      <att name="NODE_CUSTOMGRAPHICS_5" value="org.cytoscape.cg.model.NullCustomGraphics,0,[ Remove Graphics ]," type="string" cy:type="String"/>
      <att name="NODE_LABEL" value="" type="string" cy:type="String"/>
      <att name="NODE_CUSTOMGRAPHICS_POSITION_3" value="C,C,c,0.00,0.00" type="string" cy:type="String"/>
      <att name="NODE_CUSTOMGRAPHICS_POSITION_7" value="C,C,c,0.00,0.00" type="string" cy:type="String"/>
      <att name="NODE_LABEL_BACKGROUND_COLOR" value="#B6B6B6" type="string" cy:type="String"/>
      <att name="NODE_BORDER_TRANSPARENCY" value="255" type="string" cy:type="String"/>
      <att name="NODE_CUSTOMGRAPHICS_3" value="org.cytoscape.cg.model.NullCustomGraphics,0,[ Remove Graphics ]," type="string" cy:type="String"/>
      <att name="NODE_CUSTOMGRAPHICS_SIZE_5" value="35.0" type="string" cy:type="String"/>
    </graphics>
  </node>
  <node id="717" label="zzzzz34">
    <att name="shared name" value="zzzzz34" type="string" cy:type="String"/>
    <att name="name" value="zzzzz34" type="string" cy:type="String"/>
    <att name="selected" value="0" type="boolean" cy:type="Boolean"/>
    <att name="AlbA" value="A0A1Q6YXW7" type="string" cy:type="String"/>
    <att name="AlbB" value="A0A1Q6YZ35" type="string" cy:type="String"/>
    <att name="Fusion" type="string" cy:type="String"/>
    <att name="CDPS" type="string" cy:type="String"/>
    <att name="Genome ID" value="MNDK01000051" type="string" cy:type="String"/>
    <att name="Organism" value="Candidatus Rokubacteria bacterium 13_2_20CM_2_64_8." type="string" cy:type="String"/>
    <att name="Phylum" value="Candidatus Rokubacteria" type="string" cy:type="String"/>
    <att name="Domain" value="Bacteria" type="string" cy:type="String"/>
    <att name="Concatenated Accessions" value="A0A1Q6YXW7||A0A1Q6YZ35" type="string" cy:type="String"/>
    <att name="Concatenated Sequence" value="MTNPVLETIRTRRIARALTGEPIAREAFEEVLKAARWAPSAGNRRLHRFIAIQDPLTLRLLRMVTPGMFQRPAAIVVICIDRAKAASFGMRPNAKGLFVDVGTAAQTMLLAAHSLGLGSGVVTSFSQAAVSAVLNMPEGLSPEMFICLGHATPTQPPGMPARGQVTWQTLTQWERFPKSSTGMVLSEDEAVELVAFLVTAARTQVDEAAEYGSLRLLTAAGRLGELIAERVSPETRALLTGPLKHIPELAVRTADPAAYVAALDGLCGAVGQHLVTHFGLERKGP" type="string" cy:type="String"/>
    <att name="Hydantoin associated?" type="string" cy:type="String"/>
    <graphics z="0.0" width="0.0" w="15.0" type="ELLIPSE" h="15.0" y="4.835766423357654" fill="#4EB3D3" x="-199.22262773722622" outline="#CCCCCC">
      <att name="NODE_VISIBLE" value="true" type="string" cy:type="String"/>
      <att name="NODE_LABEL_FONT_SIZE" value="12" type="string" cy:type="String"/>
      <att name="NODE_CUSTOMGRAPHICS_POSITION_6" value="C,C,c,0.00,0.00" type="string" cy:type="String"/>
      <att name="NODE_CUSTOMGRAPHICS_6" value="org.cytoscape.cg.model.NullCustomGraphics,0,[ Remove Graphics ]," type="string" cy:type="String"/>
      <att name="NODE_CUSTOMGRAPHICS_SIZE_7" value="35.0" type="string" cy:type="String"/>
      <att name="NODE_SELECTED" value="false" type="string" cy:type="String"/>
      <att name="NODE_LABEL_COLOR" value="#000000" type="string" cy:type="String"/>
      <att name="NODE_CUSTOMGRAPHICS_SIZE_6" value="35.0" type="string" cy:type="String"/>
      <att name="NODE_CUSTOMGRAPHICS_9" value="org.cytoscape.cg.model.NullCustomGraphics,0,[ Remove Graphics ]," type="string" cy:type="String"/>
      <att name="NODE_CUSTOMGRAPHICS_7" value="org.cytoscape.cg.model.NullCustomGraphics,0,[ Remove Graphics ]," type="string" cy:type="String"/>
      <att name="NODE_LABEL_WIDTH" value="200.0" type="string" cy:type="String"/>
      <att name="NODE_NESTED_NETWORK_IMAGE_VISIBLE" value="true" type="string" cy:type="String"/>
      <att name="NODE_CUSTOMGRAPHICS_1" value="org.cytoscape.cg.model.NullCustomGraphics,0,[ Remove Graphics ]," type="string" cy:type="String"/>
      <att name="NODE_CUSTOMGRAPHICS_4" value="org.cytoscape.cg.model.NullCustomGraphics,0,[ Remove Graphics ]," type="string" cy:type="String"/>
      <att name="NODE_CUSTOMGRAPHICS_8" value="org.cytoscape.cg.model.NullCustomGraphics,0,[ Remove Graphics ]," type="string" cy:type="String"/>
      <att name="NODE_CUSTOMGRAPHICS_SIZE_8" value="35.0" type="string" cy:type="String"/>
      <att name="NODE_LABEL_BACKGROUND_SHAPE" value="NONE" type="string" cy:type="String"/>
      <att name="NODE_SELECTED_PAINT" value="#FFFF00" type="string" cy:type="String"/>
      <att name="NODE_CUSTOMGRAPHICS_SIZE_2" value="35.0" type="string" cy:type="String"/>
      <att name="NODE_TOOLTIP" value="" type="string" cy:type="String"/>
      <att name="COMPOUND_NODE_SHAPE" value="ROUND_RECTANGLE" type="string" cy:type="String"/>
      <att name="NODE_BORDER_STROKE" value="SOLID" type="string" cy:type="String"/>
      <att name="NODE_DEPTH" value="0.0" type="string" cy:type="String"/>
      <att name="NODE_LABEL_BACKGROUND_TRANSPARENCY" value="255" type="string" cy:type="String"/>
      <att name="NODE_LABEL_TRANSPARENCY" value="255" type="string" cy:type="String"/>
      <att name="NODE_LABEL_POSITION" value="C,C,c,0.00,0.00" type="string" cy:type="String"/>
      <att name="NODE_CUSTOMGRAPHICS_POSITION_4" value="C,C,c,0.00,0.00" type="string" cy:type="String"/>
      <att name="NODE_CUSTOMGRAPHICS_SIZE_9" value="35.0" type="string" cy:type="String"/>
      <att name="NODE_CUSTOMGRAPHICS_SIZE_3" value="35.0" type="string" cy:type="String"/>
      <att name="NODE_CUSTOMGRAPHICS_SIZE_1" value="35.0" type="string" cy:type="String"/>
      <att name="NODE_CUSTOMGRAPHICS_POSITION_8" value="C,C,c,0.00,0.00" type="string" cy:type="String"/>
      <att name="NODE_CUSTOMGRAPHICS_POSITION_9" value="C,C,c,0.00,0.00" type="string" cy:type="String"/>
      <att name="COMPOUND_NODE_PADDING" value="10.0" type="string" cy:type="String"/>
      <att name="NODE_CUSTOMGRAPHICS_SIZE_4" value="35.0" type="string" cy:type="String"/>
      <att name="NODE_LABEL_FONT_FACE" value="SansSerif.plain,plain,12" type="string" cy:type="String"/>
      <att name="NODE_CUSTOMGRAPHICS_POSITION_5" value="C,C,c,0.00,0.00" type="string" cy:type="String"/>
      <att name="NODE_CUSTOMGRAPHICS_POSITION_1" value="C,C,c,0.00,0.00" type="string" cy:type="String"/>
      <att name="NODE_CUSTOMGRAPHICS_POSITION_2" value="C,C,c,0.00,0.00" type="string" cy:type="String"/>
      <att name="NODE_TRANSPARENCY" value="255" type="string" cy:type="String"/>
      <att name="NODE_CUSTOMGRAPHICS_2" value="org.cytoscape.cg.model.NullCustomGraphics,0,[ Remove Graphics ]," type="string" cy:type="String"/>
      <att name="NODE_LABEL_ROTATION" value="0.0" type="string" cy:type="String"/>
      <att name="NODE_CUSTOMGRAPHICS_5" value="org.cytoscape.cg.model.NullCustomGraphics,0,[ Remove Graphics ]," type="string" cy:type="String"/>
      <att name="NODE_LABEL" value="" type="string" cy:type="String"/>
      <att name="NODE_CUSTOMGRAPHICS_POSITION_3" value="C,C,c,0.00,0.00" type="string" cy:type="String"/>
      <att name="NODE_CUSTOMGRAPHICS_POSITION_7" value="C,C,c,0.00,0.00" type="string" cy:type="String"/>
      <att name="NODE_LABEL_BACKGROUND_COLOR" value="#B6B6B6" type="string" cy:type="String"/>
      <att name="NODE_BORDER_TRANSPARENCY" value="255" type="string" cy:type="String"/>
      <att name="NODE_CUSTOMGRAPHICS_3" value="org.cytoscape.cg.model.NullCustomGraphics,0,[ Remove Graphics ]," type="string" cy:type="String"/>
      <att name="NODE_CUSTOMGRAPHICS_SIZE_5" value="35.0" type="string" cy:type="String"/>
    </graphics>
  </node>
  <node id="713" label="zzzzz35">
    <att name="shared name" value="zzzzz35" type="string" cy:type="String"/>
    <att name="name" value="zzzzz35" type="string" cy:type="String"/>
    <att name="selected" value="0" type="boolean" cy:type="Boolean"/>
    <att name="AlbA" value="A0A1Q7IAR9" type="string" cy:type="String"/>
    <att name="AlbB" value="A0A1Q7IAQ2" type="string" cy:type="String"/>
    <att name="Fusion" type="string" cy:type="String"/>
    <att name="CDPS" type="string" cy:type="String"/>
    <att name="Genome ID" value="MNFE01000159" type="string" cy:type="String"/>
    <att name="Organism" value="Candidatus Rokubacteria bacterium 13_1_40CM_4_67_11." type="string" cy:type="String"/>
    <att name="Phylum" value="Candidatus Rokubacteria" type="string" cy:type="String"/>
    <att name="Domain" value="Bacteria" type="string" cy:type="String"/>
    <att name="Concatenated Accessions" value="A0A1Q7IAR9||A0A1Q7IAQ2" type="string" cy:type="String"/>
    <att name="Concatenated Sequence" value="MTNPVLETIRTRRIARALTGEPIAREAFEEVLKAARWAPSAGNRRLHRFIAIQDPLTLRLLRMVTPGMFQRPAAIVVICIDRAKAASFGMRPNAKGLFVDVGTAAQTMLLAAHSLGLGSGVVTSFSQAAVSAVLNMPEGLSPEMFICLGHATPTQPPGMPARGQVTWQTLTQWERFPKSSTGMVLSEDEAVELVAFLVTAARTQVDEAAEYGSLRLLTAAGRLGELIAERVSPETRALLTGPLKQIPELAVRTADPAAYVAALDGLCGAVGQHLVTHFGLERKGP" type="string" cy:type="String"/>
    <att name="Hydantoin associated?" type="string" cy:type="String"/>
    <graphics z="0.0" width="0.0" w="15.0" type="ELLIPSE" h="15.0" y="16.835766423357654" fill="#4EB3D3" x="-181.22262773722622" outline="#CCCCCC">
      <att name="NODE_VISIBLE" value="true" type="string" cy:type="String"/>
      <att name="NODE_LABEL_FONT_SIZE" value="12" type="string" cy:type="String"/>
      <att name="NODE_CUSTOMGRAPHICS_POSITION_6" value="C,C,c,0.00,0.00" type="string" cy:type="String"/>
      <att name="NODE_CUSTOMGRAPHICS_6" value="org.cytoscape.cg.model.NullCustomGraphics,0,[ Remove Graphics ]," type="string" cy:type="String"/>
      <att name="NODE_CUSTOMGRAPHICS_SIZE_7" value="35.0" type="string" cy:type="String"/>
      <att name="NODE_SELECTED" value="false" type="string" cy:type="String"/>
      <att name="NODE_LABEL_COLOR" value="#000000" type="string" cy:type="String"/>
      <att name="NODE_CUSTOMGRAPHICS_SIZE_6" value="35.0" type="string" cy:type="String"/>
      <att name="NODE_CUSTOMGRAPHICS_9" value="org.cytoscape.cg.model.NullCustomGraphics,0,[ Remove Graphics ]," type="string" cy:type="String"/>
      <att name="NODE_CUSTOMGRAPHICS_7" value="org.cytoscape.cg.model.NullCustomGraphics,0,[ Remove Graphics ]," type="string" cy:type="String"/>
      <att name="NODE_LABEL_WIDTH" value="200.0" type="string" cy:type="String"/>
      <att name="NODE_NESTED_NETWORK_IMAGE_VISIBLE" value="true" type="string" cy:type="String"/>
      <att name="NODE_CUSTOMGRAPHICS_1" value="org.cytoscape.cg.model.NullCustomGraphics,0,[ Remove Graphics ]," type="string" cy:type="String"/>
      <att name="NODE_CUSTOMGRAPHICS_4" value="org.cytoscape.cg.model.NullCustomGraphics,0,[ Remove Graphics ]," type="string" cy:type="String"/>
      <att name="NODE_CUSTOMGRAPHICS_8" value="org.cytoscape.cg.model.NullCustomGraphics,0,[ Remove Graphics ]," type="string" cy:type="String"/>
      <att name="NODE_CUSTOMGRAPHICS_SIZE_8" value="35.0" type="string" cy:type="String"/>
      <att name="NODE_LABEL_BACKGROUND_SHAPE" value="NONE" type="string" cy:type="String"/>
      <att name="NODE_SELECTED_PAINT" value="#FFFF00" type="string" cy:type="String"/>
      <att name="NODE_CUSTOMGRAPHICS_SIZE_2" value="35.0" type="string" cy:type="String"/>
      <att name="NODE_TOOLTIP" value="" type="string" cy:type="String"/>
      <att name="COMPOUND_NODE_SHAPE" value="ROUND_RECTANGLE" type="string" cy:type="String"/>
      <att name="NODE_BORDER_STROKE" value="SOLID" type="string" cy:type="String"/>
      <att name="NODE_DEPTH" value="0.0" type="string" cy:type="String"/>
      <att name="NODE_LABEL_BACKGROUND_TRANSPARENCY" value="255" type="string" cy:type="String"/>
      <att name="NODE_LABEL_TRANSPARENCY" value="255" type="string" cy:type="String"/>
      <att name="NODE_LABEL_POSITION" value="C,C,c,0.00,0.00" type="string" cy:type="String"/>
      <att name="NODE_CUSTOMGRAPHICS_POSITION_4" value="C,C,c,0.00,0.00" type="string" cy:type="String"/>
      <att name="NODE_CUSTOMGRAPHICS_SIZE_9" value="35.0" type="string" cy:type="String"/>
      <att name="NODE_CUSTOMGRAPHICS_SIZE_3" value="35.0" type="string" cy:type="String"/>
      <att name="NODE_CUSTOMGRAPHICS_SIZE_1" value="35.0" type="string" cy:type="String"/>
      <att name="NODE_CUSTOMGRAPHICS_POSITION_8" value="C,C,c,0.00,0.00" type="string" cy:type="String"/>
      <att name="NODE_CUSTOMGRAPHICS_POSITION_9" value="C,C,c,0.00,0.00" type="string" cy:type="String"/>
      <att name="COMPOUND_NODE_PADDING" value="10.0" type="string" cy:type="String"/>
      <att name="NODE_CUSTOMGRAPHICS_SIZE_4" value="35.0" type="string" cy:type="String"/>
      <att name="NODE_LABEL_FONT_FACE" value="SansSerif.plain,plain,12" type="string" cy:type="String"/>
      <att name="NODE_CUSTOMGRAPHICS_POSITION_5" value="C,C,c,0.00,0.00" type="string" cy:type="String"/>
      <att name="NODE_CUSTOMGRAPHICS_POSITION_1" value="C,C,c,0.00,0.00" type="string" cy:type="String"/>
      <att name="NODE_CUSTOMGRAPHICS_POSITION_2" value="C,C,c,0.00,0.00" type="string" cy:type="String"/>
      <att name="NODE_TRANSPARENCY" value="255" type="string" cy:type="String"/>
      <att name="NODE_CUSTOMGRAPHICS_2" value="org.cytoscape.cg.model.NullCustomGraphics,0,[ Remove Graphics ]," type="string" cy:type="String"/>
      <att name="NODE_LABEL_ROTATION" value="0.0" type="string" cy:type="String"/>
      <att name="NODE_CUSTOMGRAPHICS_5" value="org.cytoscape.cg.model.NullCustomGraphics,0,[ Remove Graphics ]," type="string" cy:type="String"/>
      <att name="NODE_LABEL" value="" type="string" cy:type="String"/>
      <att name="NODE_CUSTOMGRAPHICS_POSITION_3" value="C,C,c,0.00,0.00" type="string" cy:type="String"/>
      <att name="NODE_CUSTOMGRAPHICS_POSITION_7" value="C,C,c,0.00,0.00" type="string" cy:type="String"/>
      <att name="NODE_LABEL_BACKGROUND_COLOR" value="#B6B6B6" type="string" cy:type="String"/>
      <att name="NODE_BORDER_TRANSPARENCY" value="255" type="string" cy:type="String"/>
      <att name="NODE_CUSTOMGRAPHICS_3" value="org.cytoscape.cg.model.NullCustomGraphics,0,[ Remove Graphics ]," type="string" cy:type="String"/>
      <att name="NODE_CUSTOMGRAPHICS_SIZE_5" value="35.0" type="string" cy:type="String"/>
    </graphics>
  </node>
  <node id="709" label="zzzzz36">
    <att name="shared name" value="zzzzz36" type="string" cy:type="String"/>
    <att name="name" value="zzzzz36" type="string" cy:type="String"/>
    <att name="selected" value="0" type="boolean" cy:type="Boolean"/>
    <att name="AlbA" value="A0A1Q7UJ46" type="string" cy:type="String"/>
    <att name="AlbB" value="A0A1Q7UJ55" type="string" cy:type="String"/>
    <att name="Fusion" type="string" cy:type="String"/>
    <att name="CDPS" type="string" cy:type="String"/>
    <att name="Genome ID" value="MNIO01000018" type="string" cy:type="String"/>
    <att name="Organism" value="Candidatus Rokubacteria bacterium 13_1_20CM_4_68_9." type="string" cy:type="String"/>
    <att name="Phylum" value="Candidatus Rokubacteria" type="string" cy:type="String"/>
    <att name="Domain" value="Bacteria" type="string" cy:type="String"/>
    <att name="Concatenated Accessions" value="A0A1Q7UJ46||A0A1Q7UJ55" type="string" cy:type="String"/>
    <att name="Concatenated Sequence" value="MTNPVLETIRTRRIARALTGEPIAREAFEEVLKAARWAPSAGNRRLHRFIAIQDPLTLRLLRMVTPGMFQRPAAIVVICIDRAKAASFGMRPNAKGLFVDVGTAAQTMLLAAHSLGLGSGVVTSFSQAAVSAVLNMPEGLSPEMFICLGHATPTQPPGMPARGQVTWQTLTQWERFPKSSTGMVLSEDEAVELVAFLVTAARTQVDEAAEYGSLRLLTAAGRLGELIAERVSPETRALLTGPLKHIPELAVRTADPAAYVAALDGLCGAVGQHLVTHFGLERKGP" type="string" cy:type="String"/>
    <att name="Hydantoin associated?" type="string" cy:type="String"/>
    <graphics z="0.0" width="0.0" w="15.0" type="ELLIPSE" h="15.0" y="-19.164233576642346" fill="#4EB3D3" x="-216.22262773722622" outline="#CCCCCC">
      <att name="NODE_VISIBLE" value="true" type="string" cy:type="String"/>
      <att name="NODE_LABEL_FONT_SIZE" value="12" type="string" cy:type="String"/>
      <att name="NODE_CUSTOMGRAPHICS_POSITION_6" value="C,C,c,0.00,0.00" type="string" cy:type="String"/>
      <att name="NODE_CUSTOMGRAPHICS_6" value="org.cytoscape.cg.model.NullCustomGraphics,0,[ Remove Graphics ]," type="string" cy:type="String"/>
      <att name="NODE_CUSTOMGRAPHICS_SIZE_7" value="35.0" type="string" cy:type="String"/>
      <att name="NODE_SELECTED" value="false" type="string" cy:type="String"/>
      <att name="NODE_LABEL_COLOR" value="#000000" type="string" cy:type="String"/>
      <att name="NODE_CUSTOMGRAPHICS_SIZE_6" value="35.0" type="string" cy:type="String"/>
      <att name="NODE_CUSTOMGRAPHICS_9" value="org.cytoscape.cg.model.NullCustomGraphics,0,[ Remove Graphics ]," type="string" cy:type="String"/>
      <att name="NODE_CUSTOMGRAPHICS_7" value="org.cytoscape.cg.model.NullCustomGraphics,0,[ Remove Graphics ]," type="string" cy:type="String"/>
      <att name="NODE_LABEL_WIDTH" value="200.0" type="string" cy:type="String"/>
      <att name="NODE_NESTED_NETWORK_IMAGE_VISIBLE" value="true" type="string" cy:type="String"/>
      <att name="NODE_CUSTOMGRAPHICS_1" value="org.cytoscape.cg.model.NullCustomGraphics,0,[ Remove Graphics ]," type="string" cy:type="String"/>
      <att name="NODE_CUSTOMGRAPHICS_4" value="org.cytoscape.cg.model.NullCustomGraphics,0,[ Remove Graphics ]," type="string" cy:type="String"/>
      <att name="NODE_CUSTOMGRAPHICS_8" value="org.cytoscape.cg.model.NullCustomGraphics,0,[ Remove Graphics ]," type="string" cy:type="String"/>
      <att name="NODE_CUSTOMGRAPHICS_SIZE_8" value="35.0" type="string" cy:type="String"/>
      <att name="NODE_LABEL_BACKGROUND_SHAPE" value="NONE" type="string" cy:type="String"/>
      <att name="NODE_SELECTED_PAINT" value="#FFFF00" type="string" cy:type="String"/>
      <att name="NODE_CUSTOMGRAPHICS_SIZE_2" value="35.0" type="string" cy:type="String"/>
      <att name="NODE_TOOLTIP" value="" type="string" cy:type="String"/>
      <att name="COMPOUND_NODE_SHAPE" value="ROUND_RECTANGLE" type="string" cy:type="String"/>
      <att name="NODE_BORDER_STROKE" value="SOLID" type="string" cy:type="String"/>
      <att name="NODE_DEPTH" value="0.0" type="string" cy:type="String"/>
      <att name="NODE_LABEL_BACKGROUND_TRANSPARENCY" value="255" type="string" cy:type="String"/>
      <att name="NODE_LABEL_TRANSPARENCY" value="255" type="string" cy:type="String"/>
      <att name="NODE_LABEL_POSITION" value="C,C,c,0.00,0.00" type="string" cy:type="String"/>
      <att name="NODE_CUSTOMGRAPHICS_POSITION_4" value="C,C,c,0.00,0.00" type="string" cy:type="String"/>
      <att name="NODE_CUSTOMGRAPHICS_SIZE_9" value="35.0" type="string" cy:type="String"/>
      <att name="NODE_CUSTOMGRAPHICS_SIZE_3" value="35.0" type="string" cy:type="String"/>
      <att name="NODE_CUSTOMGRAPHICS_SIZE_1" value="35.0" type="string" cy:type="String"/>
      <att name="NODE_CUSTOMGRAPHICS_POSITION_8" value="C,C,c,0.00,0.00" type="string" cy:type="String"/>
      <att name="NODE_CUSTOMGRAPHICS_POSITION_9" value="C,C,c,0.00,0.00" type="string" cy:type="String"/>
      <att name="COMPOUND_NODE_PADDING" value="10.0" type="string" cy:type="String"/>
      <att name="NODE_CUSTOMGRAPHICS_SIZE_4" value="35.0" type="string" cy:type="String"/>
      <att name="NODE_LABEL_FONT_FACE" value="SansSerif.plain,plain,12" type="string" cy:type="String"/>
      <att name="NODE_CUSTOMGRAPHICS_POSITION_5" value="C,C,c,0.00,0.00" type="string" cy:type="String"/>
      <att name="NODE_CUSTOMGRAPHICS_POSITION_1" value="C,C,c,0.00,0.00" type="string" cy:type="String"/>
      <att name="NODE_CUSTOMGRAPHICS_POSITION_2" value="C,C,c,0.00,0.00" type="string" cy:type="String"/>
      <att name="NODE_TRANSPARENCY" value="255" type="string" cy:type="String"/>
      <att name="NODE_CUSTOMGRAPHICS_2" value="org.cytoscape.cg.model.NullCustomGraphics,0,[ Remove Graphics ]," type="string" cy:type="String"/>
      <att name="NODE_LABEL_ROTATION" value="0.0" type="string" cy:type="String"/>
      <att name="NODE_CUSTOMGRAPHICS_5" value="org.cytoscape.cg.model.NullCustomGraphics,0,[ Remove Graphics ]," type="string" cy:type="String"/>
      <att name="NODE_LABEL" value="" type="string" cy:type="String"/>
      <att name="NODE_CUSTOMGRAPHICS_POSITION_3" value="C,C,c,0.00,0.00" type="string" cy:type="String"/>
      <att name="NODE_CUSTOMGRAPHICS_POSITION_7" value="C,C,c,0.00,0.00" type="string" cy:type="String"/>
      <att name="NODE_LABEL_BACKGROUND_COLOR" value="#B6B6B6" type="string" cy:type="String"/>
      <att name="NODE_BORDER_TRANSPARENCY" value="255" type="string" cy:type="String"/>
      <att name="NODE_CUSTOMGRAPHICS_3" value="org.cytoscape.cg.model.NullCustomGraphics,0,[ Remove Graphics ]," type="string" cy:type="String"/>
      <att name="NODE_CUSTOMGRAPHICS_SIZE_5" value="35.0" type="string" cy:type="String"/>
    </graphics>
  </node>
  <node id="705" label="zzzzz37">
    <att name="shared name" value="zzzzz37" type="string" cy:type="String"/>
    <att name="name" value="zzzzz37" type="string" cy:type="String"/>
    <att name="selected" value="0" type="boolean" cy:type="Boolean"/>
    <att name="AlbA" value="A0A1Q9SQS5" type="string" cy:type="String"/>
    <att name="AlbB" value="A0A1Q9SQL3" type="string" cy:type="String"/>
    <att name="Fusion" type="string" cy:type="String"/>
    <att name="CDPS" type="string" cy:type="String"/>
    <att name="Genome ID" value="MKJX01000201" type="string" cy:type="String"/>
    <att name="Organism" value="Pseudonocardia sp. CNS-139." type="string" cy:type="String"/>
    <att name="Phylum" value="Actinomycetota" type="string" cy:type="String"/>
    <att name="Domain" value="Bacteria" type="string" cy:type="String"/>
    <att name="Concatenated Accessions" value="A0A1Q9SQS5||A0A1Q9SQL3" type="string" cy:type="String"/>
    <att name="Concatenated Sequence" value="MTADERGAAVLAAIRSRRVVRAMTAEPVARADLEAVLDAARWAPTAGNRHLQRFVATDDPATLRVLRMVSPGMVQRPAAVVAICTDRPRAAAYGFPPDAPGLHVDVAPPRPPSCSPRTRSGSAPGRSRRSAGPRWRLCCGCPRGGCRSWSSASGTRRPPARRRWPRGGMTDANTLVLDEDTALELLAYLVTAARTQVDEAAEYGPLRLLTAARRLGAAIAPRASAGTAAFAAGPLDAVPELAVPREGREQYVARLDDLCRALAAHLTAHFGDRAAQ" type="string" cy:type="String"/>
    <att name="Hydantoin associated?" type="string" cy:type="String"/>
    <graphics z="0.0" width="0.0" w="15.0" type="ELLIPSE" h="15.0" y="33.835766423357654" fill="#4EB3D3" x="-185.22262773722622" outline="#CCCCCC">
      <att name="NODE_VISIBLE" value="true" type="string" cy:type="String"/>
      <att name="NODE_LABEL_FONT_SIZE" value="12" type="string" cy:type="String"/>
      <att name="NODE_CUSTOMGRAPHICS_POSITION_6" value="C,C,c,0.00,0.00" type="string" cy:type="String"/>
      <att name="NODE_CUSTOMGRAPHICS_6" value="org.cytoscape.cg.model.NullCustomGraphics,0,[ Remove Graphics ]," type="string" cy:type="String"/>
      <att name="NODE_CUSTOMGRAPHICS_SIZE_7" value="35.0" type="string" cy:type="String"/>
      <att name="NODE_SELECTED" value="false" type="string" cy:type="String"/>
      <att name="NODE_LABEL_COLOR" value="#000000" type="string" cy:type="String"/>
      <att name="NODE_CUSTOMGRAPHICS_SIZE_6" value="35.0" type="string" cy:type="String"/>
      <att name="NODE_CUSTOMGRAPHICS_9" value="org.cytoscape.cg.model.NullCustomGraphics,0,[ Remove Graphics ]," type="string" cy:type="String"/>
      <att name="NODE_CUSTOMGRAPHICS_7" value="org.cytoscape.cg.model.NullCustomGraphics,0,[ Remove Graphics ]," type="string" cy:type="String"/>
      <att name="NODE_LABEL_WIDTH" value="200.0" type="string" cy:type="String"/>
      <att name="NODE_NESTED_NETWORK_IMAGE_VISIBLE" value="true" type="string" cy:type="String"/>
      <att name="NODE_CUSTOMGRAPHICS_1" value="org.cytoscape.cg.model.NullCustomGraphics,0,[ Remove Graphics ]," type="string" cy:type="String"/>
      <att name="NODE_CUSTOMGRAPHICS_4" value="org.cytoscape.cg.model.NullCustomGraphics,0,[ Remove Graphics ]," type="string" cy:type="String"/>
      <att name="NODE_CUSTOMGRAPHICS_8" value="org.cytoscape.cg.model.NullCustomGraphics,0,[ Remove Graphics ]," type="string" cy:type="String"/>
      <att name="NODE_CUSTOMGRAPHICS_SIZE_8" value="35.0" type="string" cy:type="String"/>
      <att name="NODE_LABEL_BACKGROUND_SHAPE" value="NONE" type="string" cy:type="String"/>
      <att name="NODE_SELECTED_PAINT" value="#FFFF00" type="string" cy:type="String"/>
      <att name="NODE_CUSTOMGRAPHICS_SIZE_2" value="35.0" type="string" cy:type="String"/>
      <att name="NODE_TOOLTIP" value="" type="string" cy:type="String"/>
      <att name="COMPOUND_NODE_SHAPE" value="ROUND_RECTANGLE" type="string" cy:type="String"/>
      <att name="NODE_BORDER_STROKE" value="SOLID" type="string" cy:type="String"/>
      <att name="NODE_DEPTH" value="0.0" type="string" cy:type="String"/>
      <att name="NODE_LABEL_BACKGROUND_TRANSPARENCY" value="255" type="string" cy:type="String"/>
      <att name="NODE_LABEL_TRANSPARENCY" value="255" type="string" cy:type="String"/>
      <att name="NODE_LABEL_POSITION" value="C,C,c,0.00,0.00" type="string" cy:type="String"/>
      <att name="NODE_CUSTOMGRAPHICS_POSITION_4" value="C,C,c,0.00,0.00" type="string" cy:type="String"/>
      <att name="NODE_CUSTOMGRAPHICS_SIZE_9" value="35.0" type="string" cy:type="String"/>
      <att name="NODE_CUSTOMGRAPHICS_SIZE_3" value="35.0" type="string" cy:type="String"/>
      <att name="NODE_CUSTOMGRAPHICS_SIZE_1" value="35.0" type="string" cy:type="String"/>
      <att name="NODE_CUSTOMGRAPHICS_POSITION_8" value="C,C,c,0.00,0.00" type="string" cy:type="String"/>
      <att name="NODE_CUSTOMGRAPHICS_POSITION_9" value="C,C,c,0.00,0.00" type="string" cy:type="String"/>
      <att name="COMPOUND_NODE_PADDING" value="10.0" type="string" cy:type="String"/>
      <att name="NODE_CUSTOMGRAPHICS_SIZE_4" value="35.0" type="string" cy:type="String"/>
      <att name="NODE_LABEL_FONT_FACE" value="SansSerif.plain,plain,12" type="string" cy:type="String"/>
      <att name="NODE_CUSTOMGRAPHICS_POSITION_5" value="C,C,c,0.00,0.00" type="string" cy:type="String"/>
      <att name="NODE_CUSTOMGRAPHICS_POSITION_1" value="C,C,c,0.00,0.00" type="string" cy:type="String"/>
      <att name="NODE_CUSTOMGRAPHICS_POSITION_2" value="C,C,c,0.00,0.00" type="string" cy:type="String"/>
      <att name="NODE_TRANSPARENCY" value="255" type="string" cy:type="String"/>
      <att name="NODE_CUSTOMGRAPHICS_2" value="org.cytoscape.cg.model.NullCustomGraphics,0,[ Remove Graphics ]," type="string" cy:type="String"/>
      <att name="NODE_LABEL_ROTATION" value="0.0" type="string" cy:type="String"/>
      <att name="NODE_CUSTOMGRAPHICS_5" value="org.cytoscape.cg.model.NullCustomGraphics,0,[ Remove Graphics ]," type="string" cy:type="String"/>
      <att name="NODE_LABEL" value="" type="string" cy:type="String"/>
      <att name="NODE_CUSTOMGRAPHICS_POSITION_3" value="C,C,c,0.00,0.00" type="string" cy:type="String"/>
      <att name="NODE_CUSTOMGRAPHICS_POSITION_7" value="C,C,c,0.00,0.00" type="string" cy:type="String"/>
      <att name="NODE_LABEL_BACKGROUND_COLOR" value="#B6B6B6" type="string" cy:type="String"/>
      <att name="NODE_BORDER_TRANSPARENCY" value="255" type="string" cy:type="String"/>
      <att name="NODE_CUSTOMGRAPHICS_3" value="org.cytoscape.cg.model.NullCustomGraphics,0,[ Remove Graphics ]," type="string" cy:type="String"/>
      <att name="NODE_CUSTOMGRAPHICS_SIZE_5" value="35.0" type="string" cy:type="String"/>
    </graphics>
  </node>
  <node id="701" label="zzzzz38">
    <att name="shared name" value="zzzzz38" type="string" cy:type="String"/>
    <att name="name" value="zzzzz38" type="string" cy:type="String"/>
    <att name="selected" value="0" type="boolean" cy:type="Boolean"/>
    <att name="AlbA" value="A0A1R1EU06" type="string" cy:type="String"/>
    <att name="AlbB" value="A0A1R1ETS9" type="string" cy:type="String"/>
    <att name="Fusion" type="string" cy:type="String"/>
    <att name="CDPS" type="string" cy:type="String"/>
    <att name="Genome ID" value="MRTP01000002" type="string" cy:type="String"/>
    <att name="Organism" value="Paenibacillus rhizosphaerae." type="string" cy:type="String"/>
    <att name="Phylum" value="Bacillota" type="string" cy:type="String"/>
    <att name="Domain" value="Bacteria" type="string" cy:type="String"/>
    <att name="Concatenated Accessions" value="A0A1R1EU06||A0A1R1ETS9" type="string" cy:type="String"/>
    <att name="Concatenated Sequence" value="MDVLETIKARRSARSFTDQRLEPHIVEAIKEAILHSPSASNAQESHFVIIQDEVRIRHIKRFAQGLSGVPAAVVVLCSNHQEALARGGADSADTLRFINLGVAASVIMLTAQSLGASSCPVRSFHAPSISAITGLPEEVKPELLISLGYADKPPRPKTSKPPKEMISFERYGNMETNLQAGDMRERMLDFAAYVLTSARALYREPHSYGPMRLADTLEKGLELLQAAGIRDETVEQAMAAVRESRPVAMTDPEGFAEALDRAIAVLVQATLEVKPEA" type="string" cy:type="String"/>
    <att name="Hydantoin associated?" value="Yes" type="string" cy:type="String"/>
    <graphics z="0.0" width="0.0" w="15.0" type="ELLIPSE" h="15.0" y="122.83576642335765" fill="#4EB3D3" x="349.7773722627738" outline="#CCCCCC">
      <att name="NODE_VISIBLE" value="true" type="string" cy:type="String"/>
      <att name="NODE_LABEL_FONT_SIZE" value="12" type="string" cy:type="String"/>
      <att name="NODE_CUSTOMGRAPHICS_POSITION_6" value="C,C,c,0.00,0.00" type="string" cy:type="String"/>
      <att name="NODE_CUSTOMGRAPHICS_6" value="org.cytoscape.cg.model.NullCustomGraphics,0,[ Remove Graphics ]," type="string" cy:type="String"/>
      <att name="NODE_CUSTOMGRAPHICS_SIZE_7" value="35.0" type="string" cy:type="String"/>
      <att name="NODE_SELECTED" value="false" type="string" cy:type="String"/>
      <att name="NODE_LABEL_COLOR" value="#000000" type="string" cy:type="String"/>
      <att name="NODE_CUSTOMGRAPHICS_SIZE_6" value="35.0" type="string" cy:type="String"/>
      <att name="NODE_CUSTOMGRAPHICS_9" value="org.cytoscape.cg.model.NullCustomGraphics,0,[ Remove Graphics ]," type="string" cy:type="String"/>
      <att name="NODE_CUSTOMGRAPHICS_7" value="org.cytoscape.cg.model.NullCustomGraphics,0,[ Remove Graphics ]," type="string" cy:type="String"/>
      <att name="NODE_LABEL_WIDTH" value="200.0" type="string" cy:type="String"/>
      <att name="NODE_NESTED_NETWORK_IMAGE_VISIBLE" value="true" type="string" cy:type="String"/>
      <att name="NODE_CUSTOMGRAPHICS_1" value="org.cytoscape.cg.model.NullCustomGraphics,0,[ Remove Graphics ]," type="string" cy:type="String"/>
      <att name="NODE_CUSTOMGRAPHICS_4" value="org.cytoscape.cg.model.NullCustomGraphics,0,[ Remove Graphics ]," type="string" cy:type="String"/>
      <att name="NODE_CUSTOMGRAPHICS_8" value="org.cytoscape.cg.model.NullCustomGraphics,0,[ Remove Graphics ]," type="string" cy:type="String"/>
      <att name="NODE_CUSTOMGRAPHICS_SIZE_8" value="35.0" type="string" cy:type="String"/>
      <att name="NODE_LABEL_BACKGROUND_SHAPE" value="NONE" type="string" cy:type="String"/>
      <att name="NODE_SELECTED_PAINT" value="#FFFF00" type="string" cy:type="String"/>
      <att name="NODE_CUSTOMGRAPHICS_SIZE_2" value="35.0" type="string" cy:type="String"/>
      <att name="NODE_TOOLTIP" value="" type="string" cy:type="String"/>
      <att name="COMPOUND_NODE_SHAPE" value="ROUND_RECTANGLE" type="string" cy:type="String"/>
      <att name="NODE_BORDER_STROKE" value="SOLID" type="string" cy:type="String"/>
      <att name="NODE_DEPTH" value="0.0" type="string" cy:type="String"/>
      <att name="NODE_LABEL_BACKGROUND_TRANSPARENCY" value="255" type="string" cy:type="String"/>
      <att name="NODE_LABEL_TRANSPARENCY" value="255" type="string" cy:type="String"/>
      <att name="NODE_LABEL_POSITION" value="C,C,c,0.00,0.00" type="string" cy:type="String"/>
      <att name="NODE_CUSTOMGRAPHICS_POSITION_4" value="C,C,c,0.00,0.00" type="string" cy:type="String"/>
      <att name="NODE_CUSTOMGRAPHICS_SIZE_9" value="35.0" type="string" cy:type="String"/>
      <att name="NODE_CUSTOMGRAPHICS_SIZE_3" value="35.0" type="string" cy:type="String"/>
      <att name="NODE_CUSTOMGRAPHICS_SIZE_1" value="35.0" type="string" cy:type="String"/>
      <att name="NODE_CUSTOMGRAPHICS_POSITION_8" value="C,C,c,0.00,0.00" type="string" cy:type="String"/>
      <att name="NODE_CUSTOMGRAPHICS_POSITION_9" value="C,C,c,0.00,0.00" type="string" cy:type="String"/>
      <att name="COMPOUND_NODE_PADDING" value="10.0" type="string" cy:type="String"/>
      <att name="NODE_CUSTOMGRAPHICS_SIZE_4" value="35.0" type="string" cy:type="String"/>
      <att name="NODE_LABEL_FONT_FACE" value="SansSerif.plain,plain,12" type="string" cy:type="String"/>
      <att name="NODE_CUSTOMGRAPHICS_POSITION_5" value="C,C,c,0.00,0.00" type="string" cy:type="String"/>
      <att name="NODE_CUSTOMGRAPHICS_POSITION_1" value="C,C,c,0.00,0.00" type="string" cy:type="String"/>
      <att name="NODE_CUSTOMGRAPHICS_POSITION_2" value="C,C,c,0.00,0.00" type="string" cy:type="String"/>
      <att name="NODE_TRANSPARENCY" value="255" type="string" cy:type="String"/>
      <att name="NODE_CUSTOMGRAPHICS_2" value="org.cytoscape.cg.model.NullCustomGraphics,0,[ Remove Graphics ]," type="string" cy:type="String"/>
      <att name="NODE_LABEL_ROTATION" value="0.0" type="string" cy:type="String"/>
      <att name="NODE_CUSTOMGRAPHICS_5" value="org.cytoscape.cg.model.NullCustomGraphics,0,[ Remove Graphics ]," type="string" cy:type="String"/>
      <att name="NODE_LABEL" value="" type="string" cy:type="String"/>
      <att name="NODE_CUSTOMGRAPHICS_POSITION_3" value="C,C,c,0.00,0.00" type="string" cy:type="String"/>
      <att name="NODE_CUSTOMGRAPHICS_POSITION_7" value="C,C,c,0.00,0.00" type="string" cy:type="String"/>
      <att name="NODE_LABEL_BACKGROUND_COLOR" value="#B6B6B6" type="string" cy:type="String"/>
      <att name="NODE_BORDER_TRANSPARENCY" value="255" type="string" cy:type="String"/>
      <att name="NODE_CUSTOMGRAPHICS_3" value="org.cytoscape.cg.model.NullCustomGraphics,0,[ Remove Graphics ]," type="string" cy:type="String"/>
      <att name="NODE_CUSTOMGRAPHICS_SIZE_5" value="35.0" type="string" cy:type="String"/>
    </graphics>
  </node>
  <node id="697" label="zzzzz39">
    <att name="shared name" value="zzzzz39" type="string" cy:type="String"/>
    <att name="name" value="zzzzz39" type="string" cy:type="String"/>
    <att name="selected" value="0" type="boolean" cy:type="Boolean"/>
    <att name="AlbA" value="A0A1S2M4U9" type="string" cy:type="String"/>
    <att name="AlbB" value="A0A1S2M3Y1" type="string" cy:type="String"/>
    <att name="Fusion" type="string" cy:type="String"/>
    <att name="CDPS" type="string" cy:type="String"/>
    <att name="Genome ID" value="CP063356" type="string" cy:type="String"/>
    <att name="Organism" value="Anaerobacillus isosaccharinicus." type="string" cy:type="String"/>
    <att name="Phylum" value="Bacillota" type="string" cy:type="String"/>
    <att name="Domain" value="Bacteria" type="string" cy:type="String"/>
    <att name="Concatenated Accessions" value="A0A1S2M4U9||A0A1S2M3Y1" type="string" cy:type="String"/>
    <att name="Concatenated Sequence" value="MNVLEAIKSRRSSRSFENRQLPTEVITAIEEAIMHSPSGSNAQESHFVIVQDREQIKRMKRFAQGVSGQPAAFIVLCSNKEEALVRGGIDTLEELRFVNIGIVASFIILTAQSYGVGTCPVRSFHQSSIQQILHLPKAVAPELLITLGYSDQKPRPKSIKSTSEVISHDKFGELMNHNVMGQLRMIDSLEKSLVLLKNAGVDIQTVDNAMATIRKDRWRATSDPEAFANAIDRAIDELVNVTIGEEGLR" type="string" cy:type="String"/>
    <att name="Hydantoin associated?" type="string" cy:type="String"/>
    <graphics z="0.0" width="0.0" w="15.0" type="ELLIPSE" h="15.0" y="144.83576642335765" fill="#4EB3D3" x="310.7773722627738" outline="#CCCCCC">
      <att name="NODE_VISIBLE" value="true" type="string" cy:type="String"/>
      <att name="NODE_LABEL_FONT_SIZE" value="12" type="string" cy:type="String"/>
      <att name="NODE_CUSTOMGRAPHICS_POSITION_6" value="C,C,c,0.00,0.00" type="string" cy:type="String"/>
      <att name="NODE_CUSTOMGRAPHICS_6" value="org.cytoscape.cg.model.NullCustomGraphics,0,[ Remove Graphics ]," type="string" cy:type="String"/>
      <att name="NODE_CUSTOMGRAPHICS_SIZE_7" value="35.0" type="string" cy:type="String"/>
      <att name="NODE_SELECTED" value="false" type="string" cy:type="String"/>
      <att name="NODE_LABEL_COLOR" value="#000000" type="string" cy:type="String"/>
      <att name="NODE_CUSTOMGRAPHICS_SIZE_6" value="35.0" type="string" cy:type="String"/>
      <att name="NODE_CUSTOMGRAPHICS_9" value="org.cytoscape.cg.model.NullCustomGraphics,0,[ Remove Graphics ]," type="string" cy:type="String"/>
      <att name="NODE_CUSTOMGRAPHICS_7" value="org.cytoscape.cg.model.NullCustomGraphics,0,[ Remove Graphics ]," type="string" cy:type="String"/>
      <att name="NODE_LABEL_WIDTH" value="200.0" type="string" cy:type="String"/>
      <att name="NODE_NESTED_NETWORK_IMAGE_VISIBLE" value="true" type="string" cy:type="String"/>
      <att name="NODE_CUSTOMGRAPHICS_1" value="org.cytoscape.cg.model.NullCustomGraphics,0,[ Remove Graphics ]," type="string" cy:type="String"/>
      <att name="NODE_CUSTOMGRAPHICS_4" value="org.cytoscape.cg.model.NullCustomGraphics,0,[ Remove Graphics ]," type="string" cy:type="String"/>
      <att name="NODE_CUSTOMGRAPHICS_8" value="org.cytoscape.cg.model.NullCustomGraphics,0,[ Remove Graphics ]," type="string" cy:type="String"/>
      <att name="NODE_CUSTOMGRAPHICS_SIZE_8" value="35.0" type="string" cy:type="String"/>
      <att name="NODE_LABEL_BACKGROUND_SHAPE" value="NONE" type="string" cy:type="String"/>
      <att name="NODE_SELECTED_PAINT" value="#FFFF00" type="string" cy:type="String"/>
      <att name="NODE_CUSTOMGRAPHICS_SIZE_2" value="35.0" type="string" cy:type="String"/>
      <att name="NODE_TOOLTIP" value="" type="string" cy:type="String"/>
      <att name="COMPOUND_NODE_SHAPE" value="ROUND_RECTANGLE" type="string" cy:type="String"/>
      <att name="NODE_BORDER_STROKE" value="SOLID" type="string" cy:type="String"/>
      <att name="NODE_DEPTH" value="0.0" type="string" cy:type="String"/>
      <att name="NODE_LABEL_BACKGROUND_TRANSPARENCY" value="255" type="string" cy:type="String"/>
      <att name="NODE_LABEL_TRANSPARENCY" value="255" type="string" cy:type="String"/>
      <att name="NODE_LABEL_POSITION" value="C,C,c,0.00,0.00" type="string" cy:type="String"/>
      <att name="NODE_CUSTOMGRAPHICS_POSITION_4" value="C,C,c,0.00,0.00" type="string" cy:type="String"/>
      <att name="NODE_CUSTOMGRAPHICS_SIZE_9" value="35.0" type="string" cy:type="String"/>
      <att name="NODE_CUSTOMGRAPHICS_SIZE_3" value="35.0" type="string" cy:type="String"/>
      <att name="NODE_CUSTOMGRAPHICS_SIZE_1" value="35.0" type="string" cy:type="String"/>
      <att name="NODE_CUSTOMGRAPHICS_POSITION_8" value="C,C,c,0.00,0.00" type="string" cy:type="String"/>
      <att name="NODE_CUSTOMGRAPHICS_POSITION_9" value="C,C,c,0.00,0.00" type="string" cy:type="String"/>
      <att name="COMPOUND_NODE_PADDING" value="10.0" type="string" cy:type="String"/>
      <att name="NODE_CUSTOMGRAPHICS_SIZE_4" value="35.0" type="string" cy:type="String"/>
      <att name="NODE_LABEL_FONT_FACE" value="SansSerif.plain,plain,12" type="string" cy:type="String"/>
      <att name="NODE_CUSTOMGRAPHICS_POSITION_5" value="C,C,c,0.00,0.00" type="string" cy:type="String"/>
      <att name="NODE_CUSTOMGRAPHICS_POSITION_1" value="C,C,c,0.00,0.00" type="string" cy:type="String"/>
      <att name="NODE_CUSTOMGRAPHICS_POSITION_2" value="C,C,c,0.00,0.00" type="string" cy:type="String"/>
      <att name="NODE_TRANSPARENCY" value="255" type="string" cy:type="String"/>
      <att name="NODE_CUSTOMGRAPHICS_2" value="org.cytoscape.cg.model.NullCustomGraphics,0,[ Remove Graphics ]," type="string" cy:type="String"/>
      <att name="NODE_LABEL_ROTATION" value="0.0" type="string" cy:type="String"/>
      <att name="NODE_CUSTOMGRAPHICS_5" value="org.cytoscape.cg.model.NullCustomGraphics,0,[ Remove Graphics ]," type="string" cy:type="String"/>
      <att name="NODE_LABEL" value="" type="string" cy:type="String"/>
      <att name="NODE_CUSTOMGRAPHICS_POSITION_3" value="C,C,c,0.00,0.00" type="string" cy:type="String"/>
      <att name="NODE_CUSTOMGRAPHICS_POSITION_7" value="C,C,c,0.00,0.00" type="string" cy:type="String"/>
      <att name="NODE_LABEL_BACKGROUND_COLOR" value="#B6B6B6" type="string" cy:type="String"/>
      <att name="NODE_BORDER_TRANSPARENCY" value="255" type="string" cy:type="String"/>
      <att name="NODE_CUSTOMGRAPHICS_3" value="org.cytoscape.cg.model.NullCustomGraphics,0,[ Remove Graphics ]," type="string" cy:type="String"/>
      <att name="NODE_CUSTOMGRAPHICS_SIZE_5" value="35.0" type="string" cy:type="String"/>
    </graphics>
  </node>
  <node id="693" label="zzzzz40">
    <att name="shared name" value="zzzzz40" type="string" cy:type="String"/>
    <att name="name" value="zzzzz40" type="string" cy:type="String"/>
    <att name="selected" value="0" type="boolean" cy:type="Boolean"/>
    <att name="AlbA" value="A0A1V0A0V2" type="string" cy:type="String"/>
    <att name="AlbB" value="A0A1V0AK25" type="string" cy:type="String"/>
    <att name="Fusion" type="string" cy:type="String"/>
    <att name="CDPS" value="A0A1V0A0S8" type="string" cy:type="String"/>
    <att name="Genome ID" value="CP017717" type="string" cy:type="String"/>
    <att name="Organism" value="Nonomuraea sp. ATCC 55076." type="string" cy:type="String"/>
    <att name="Phylum" value="Actinomycetota" type="string" cy:type="String"/>
    <att name="Domain" value="Bacteria" type="string" cy:type="String"/>
    <att name="Concatenated Accessions" value="A0A1V0A0V2||A0A1V0AK25" type="string" cy:type="String"/>
    <att name="Concatenated Sequence" value="MDEGTPDALRMLLTRTVVRQFTDRPVGDELVELMLEAMVAAPSASNRQAWAFVAVRDPRTLRLVTAFSPGVIDRPPLLVAACFDRSRTARRRPGPWDEGLLCVAMAVQNLLLAAHALGLGACPVASFRAGPVRRLLGLPAHIDPVLLVPVGHPARLPTRAPRRDQKEVISHDFWGRHDRAMGEELLLLAAYLLSSGRGLLDEPAAYGPLRCLDAARRVLALAIRAGAGNEDVAALRAELDDVMCGAMTERDLDHFLDHLCERLGALLHESDLIQTTRG" type="string" cy:type="String"/>
    <att name="Hydantoin associated?" type="string" cy:type="String"/>
    <graphics z="0.0" width="0.0" w="15.0" type="ELLIPSE" h="15.0" y="234.83576642335765" fill="#4EB3D3" x="-237.22262773722622" outline="#CCCCCC">
      <att name="NODE_VISIBLE" value="true" type="string" cy:type="String"/>
      <att name="NODE_LABEL_FONT_SIZE" value="12" type="string" cy:type="String"/>
      <att name="NODE_CUSTOMGRAPHICS_POSITION_6" value="C,C,c,0.00,0.00" type="string" cy:type="String"/>
      <att name="NODE_CUSTOMGRAPHICS_6" value="org.cytoscape.cg.model.NullCustomGraphics,0,[ Remove Graphics ]," type="string" cy:type="String"/>
      <att name="NODE_CUSTOMGRAPHICS_SIZE_7" value="35.0" type="string" cy:type="String"/>
      <att name="NODE_SELECTED" value="false" type="string" cy:type="String"/>
      <att name="NODE_LABEL_COLOR" value="#000000" type="string" cy:type="String"/>
      <att name="NODE_CUSTOMGRAPHICS_SIZE_6" value="35.0" type="string" cy:type="String"/>
      <att name="NODE_CUSTOMGRAPHICS_9" value="org.cytoscape.cg.model.NullCustomGraphics,0,[ Remove Graphics ]," type="string" cy:type="String"/>
      <att name="NODE_CUSTOMGRAPHICS_7" value="org.cytoscape.cg.model.NullCustomGraphics,0,[ Remove Graphics ]," type="string" cy:type="String"/>
      <att name="NODE_LABEL_WIDTH" value="200.0" type="string" cy:type="String"/>
      <att name="NODE_NESTED_NETWORK_IMAGE_VISIBLE" value="true" type="string" cy:type="String"/>
      <att name="NODE_CUSTOMGRAPHICS_1" value="org.cytoscape.cg.model.NullCustomGraphics,0,[ Remove Graphics ]," type="string" cy:type="String"/>
      <att name="NODE_CUSTOMGRAPHICS_4" value="org.cytoscape.cg.model.NullCustomGraphics,0,[ Remove Graphics ]," type="string" cy:type="String"/>
      <att name="NODE_CUSTOMGRAPHICS_8" value="org.cytoscape.cg.model.NullCustomGraphics,0,[ Remove Graphics ]," type="string" cy:type="String"/>
      <att name="NODE_CUSTOMGRAPHICS_SIZE_8" value="35.0" type="string" cy:type="String"/>
```
