## Supplementary material for "Cyclodipeptide oxidase is an enzyme filament": Supplementary Data 3.xgmml (part 2 of 10)

```
      <att name="NODE_LABEL_BACKGROUND_SHAPE" value="NONE" type="string" cy:type="String"/>
      <att name="NODE_SELECTED_PAINT" value="#FFFF00" type="string" cy:type="String"/>
      <att name="NODE_CUSTOMGRAPHICS_SIZE_2" value="35.0" type="string" cy:type="String"/>
      <att name="NODE_TOOLTIP" value="" type="string" cy:type="String"/>
      <att name="COMPOUND_NODE_SHAPE" value="ROUND_RECTANGLE" type="string" cy:type="String"/>
      <att name="NODE_BORDER_STROKE" value="SOLID" type="string" cy:type="String"/>
      <att name="NODE_DEPTH" value="0.0" type="string" cy:type="String"/>
      <att name="NODE_LABEL_BACKGROUND_TRANSPARENCY" value="255" type="string" cy:type="String"/>
      <att name="NODE_LABEL_TRANSPARENCY" value="255" type="string" cy:type="String"/>
      <att name="NODE_LABEL_POSITION" value="C,C,c,0.00,0.00" type="string" cy:type="String"/>
      <att name="NODE_CUSTOMGRAPHICS_POSITION_4" value="C,C,c,0.00,0.00" type="string" cy:type="String"/>
      <att name="NODE_CUSTOMGRAPHICS_SIZE_9" value="35.0" type="string" cy:type="String"/>
      <att name="NODE_CUSTOMGRAPHICS_SIZE_3" value="35.0" type="string" cy:type="String"/>
      <att name="NODE_CUSTOMGRAPHICS_SIZE_1" value="35.0" type="string" cy:type="String"/>
      <att name="NODE_CUSTOMGRAPHICS_POSITION_8" value="C,C,c,0.00,0.00" type="string" cy:type="String"/>
      <att name="NODE_CUSTOMGRAPHICS_POSITION_9" value="C,C,c,0.00,0.00" type="string" cy:type="String"/>
      <att name="COMPOUND_NODE_PADDING" value="10.0" type="string" cy:type="String"/>
      <att name="NODE_CUSTOMGRAPHICS_SIZE_4" value="35.0" type="string" cy:type="String"/>
      <att name="NODE_LABEL_FONT_FACE" value="SansSerif.plain,plain,12" type="string" cy:type="String"/>
      <att name="NODE_CUSTOMGRAPHICS_POSITION_5" value="C,C,c,0.00,0.00" type="string" cy:type="String"/>
      <att name="NODE_CUSTOMGRAPHICS_POSITION_1" value="C,C,c,0.00,0.00" type="string" cy:type="String"/>
      <att name="NODE_CUSTOMGRAPHICS_POSITION_2" value="C,C,c,0.00,0.00" type="string" cy:type="String"/>
      <att name="NODE_TRANSPARENCY" value="255" type="string" cy:type="String"/>
      <att name="NODE_CUSTOMGRAPHICS_2" value="org.cytoscape.cg.model.NullCustomGraphics,0,[ Remove Graphics ]," type="string" cy:type="String"/>
      <att name="NODE_LABEL_ROTATION" value="0.0" type="string" cy:type="String"/>
      <att name="NODE_CUSTOMGRAPHICS_5" value="org.cytoscape.cg.model.NullCustomGraphics,0,[ Remove Graphics ]," type="string" cy:type="String"/>
      <att name="NODE_LABEL" value="" type="string" cy:type="String"/>
      <att name="NODE_CUSTOMGRAPHICS_POSITION_3" value="C,C,c,0.00,0.00" type="string" cy:type="String"/>
      <att name="NODE_CUSTOMGRAPHICS_POSITION_7" value="C,C,c,0.00,0.00" type="string" cy:type="String"/>
      <att name="NODE_LABEL_BACKGROUND_COLOR" value="#B6B6B6" type="string" cy:type="String"/>
      <att name="NODE_BORDER_TRANSPARENCY" value="255" type="string" cy:type="String"/>
      <att name="NODE_CUSTOMGRAPHICS_3" value="org.cytoscape.cg.model.NullCustomGraphics,0,[ Remove Graphics ]," type="string" cy:type="String"/>
      <att name="NODE_CUSTOMGRAPHICS_SIZE_5" value="35.0" type="string" cy:type="String"/>
    </graphics>
  </node>
  <node id="689" label="zzzzz41">
    <att name="shared name" value="zzzzz41" type="string" cy:type="String"/>
    <att name="name" value="zzzzz41" type="string" cy:type="String"/>
    <att name="selected" value="0" type="boolean" cy:type="Boolean"/>
    <att name="AlbA" value="A0A1V4A1D3" type="string" cy:type="String"/>
    <att name="AlbB" value="A0A1V3ZZV8" type="string" cy:type="String"/>
    <att name="Fusion" type="string" cy:type="String"/>
    <att name="CDPS" value="A0A1V3ZZY9" type="string" cy:type="String"/>
    <att name="Genome ID" value="MVFC01000043" type="string" cy:type="String"/>
    <att name="Organism" value="Streptomyces tsukubensis." type="string" cy:type="String"/>
    <att name="Phylum" value="Actinomycetota" type="string" cy:type="String"/>
    <att name="Domain" value="Bacteria" type="string" cy:type="String"/>
    <att name="Concatenated Accessions" value="A0A1V4A1D3||A0A1V3ZZV8" type="string" cy:type="String"/>
    <att name="Concatenated Sequence" value="MDSPLPFSAFLDVLTSRTAVRQYTEEPVDDAMLDRLLDAMLSAPTAANKRAWAFVAVRDPAQVRRLRAFSPGMLGLPPLAVVACFDRRKVIHDAESFYDTGMLCLAMAVQNLLLAAHAAGLGGCPVSSYRSAPISRLLRLPPHLEPLLLVAIGRPAHPRQRADQLCERHEVIRHEFWNQQPSTADGTGMNSGTSSRPLPTELAEQIALLAAFLLSSGRGLLEEPTAYGPARCADGARRTLELLERYGPCDARLVALRTRLEEAMSGPMGEVDLVALLDDACDRMAEVLSENR" type="string" cy:type="String"/>
    <att name="Hydantoin associated?" type="string" cy:type="String"/>
    <graphics z="0.0" width="0.0" w="15.0" type="ELLIPSE" h="15.0" y="132.83576642335765" fill="#4EB3D3" x="-319.2226277372262" outline="#CCCCCC">
      <att name="NODE_VISIBLE" value="true" type="string" cy:type="String"/>
      <att name="NODE_LABEL_FONT_SIZE" value="12" type="string" cy:type="String"/>
      <att name="NODE_CUSTOMGRAPHICS_POSITION_6" value="C,C,c,0.00,0.00" type="string" cy:type="String"/>
      <att name="NODE_CUSTOMGRAPHICS_6" value="org.cytoscape.cg.model.NullCustomGraphics,0,[ Remove Graphics ]," type="string" cy:type="String"/>
      <att name="NODE_CUSTOMGRAPHICS_SIZE_7" value="35.0" type="string" cy:type="String"/>
      <att name="NODE_SELECTED" value="false" type="string" cy:type="String"/>
      <att name="NODE_LABEL_COLOR" value="#000000" type="string" cy:type="String"/>
      <att name="NODE_CUSTOMGRAPHICS_SIZE_6" value="35.0" type="string" cy:type="String"/>
      <att name="NODE_CUSTOMGRAPHICS_9" value="org.cytoscape.cg.model.NullCustomGraphics,0,[ Remove Graphics ]," type="string" cy:type="String"/>
      <att name="NODE_CUSTOMGRAPHICS_7" value="org.cytoscape.cg.model.NullCustomGraphics,0,[ Remove Graphics ]," type="string" cy:type="String"/>
      <att name="NODE_LABEL_WIDTH" value="200.0" type="string" cy:type="String"/>
      <att name="NODE_NESTED_NETWORK_IMAGE_VISIBLE" value="true" type="string" cy:type="String"/>
      <att name="NODE_CUSTOMGRAPHICS_1" value="org.cytoscape.cg.model.NullCustomGraphics,0,[ Remove Graphics ]," type="string" cy:type="String"/>
      <att name="NODE_CUSTOMGRAPHICS_4" value="org.cytoscape.cg.model.NullCustomGraphics,0,[ Remove Graphics ]," type="string" cy:type="String"/>
      <att name="NODE_CUSTOMGRAPHICS_8" value="org.cytoscape.cg.model.NullCustomGraphics,0,[ Remove Graphics ]," type="string" cy:type="String"/>
      <att name="NODE_CUSTOMGRAPHICS_SIZE_8" value="35.0" type="string" cy:type="String"/>
      <att name="NODE_LABEL_BACKGROUND_SHAPE" value="NONE" type="string" cy:type="String"/>
      <att name="NODE_SELECTED_PAINT" value="#FFFF00" type="string" cy:type="String"/>
      <att name="NODE_CUSTOMGRAPHICS_SIZE_2" value="35.0" type="string" cy:type="String"/>
      <att name="NODE_TOOLTIP" value="" type="string" cy:type="String"/>
      <att name="COMPOUND_NODE_SHAPE" value="ROUND_RECTANGLE" type="string" cy:type="String"/>
      <att name="NODE_BORDER_STROKE" value="SOLID" type="string" cy:type="String"/>
      <att name="NODE_DEPTH" value="0.0" type="string" cy:type="String"/>
      <att name="NODE_LABEL_BACKGROUND_TRANSPARENCY" value="255" type="string" cy:type="String"/>
      <att name="NODE_LABEL_TRANSPARENCY" value="255" type="string" cy:type="String"/>
      <att name="NODE_LABEL_POSITION" value="C,C,c,0.00,0.00" type="string" cy:type="String"/>
      <att name="NODE_CUSTOMGRAPHICS_POSITION_4" value="C,C,c,0.00,0.00" type="string" cy:type="String"/>
      <att name="NODE_CUSTOMGRAPHICS_SIZE_9" value="35.0" type="string" cy:type="String"/>
      <att name="NODE_CUSTOMGRAPHICS_SIZE_3" value="35.0" type="string" cy:type="String"/>
      <att name="NODE_CUSTOMGRAPHICS_SIZE_1" value="35.0" type="string" cy:type="String"/>
      <att name="NODE_CUSTOMGRAPHICS_POSITION_8" value="C,C,c,0.00,0.00" type="string" cy:type="String"/>
      <att name="NODE_CUSTOMGRAPHICS_POSITION_9" value="C,C,c,0.00,0.00" type="string" cy:type="String"/>
      <att name="COMPOUND_NODE_PADDING" value="10.0" type="string" cy:type="String"/>
      <att name="NODE_CUSTOMGRAPHICS_SIZE_4" value="35.0" type="string" cy:type="String"/>
      <att name="NODE_LABEL_FONT_FACE" value="SansSerif.plain,plain,12" type="string" cy:type="String"/>
      <att name="NODE_CUSTOMGRAPHICS_POSITION_5" value="C,C,c,0.00,0.00" type="string" cy:type="String"/>
      <att name="NODE_CUSTOMGRAPHICS_POSITION_1" value="C,C,c,0.00,0.00" type="string" cy:type="String"/>
      <att name="NODE_CUSTOMGRAPHICS_POSITION_2" value="C,C,c,0.00,0.00" type="string" cy:type="String"/>
      <att name="NODE_TRANSPARENCY" value="255" type="string" cy:type="String"/>
      <att name="NODE_CUSTOMGRAPHICS_2" value="org.cytoscape.cg.model.NullCustomGraphics,0,[ Remove Graphics ]," type="string" cy:type="String"/>
      <att name="NODE_LABEL_ROTATION" value="0.0" type="string" cy:type="String"/>
      <att name="NODE_CUSTOMGRAPHICS_5" value="org.cytoscape.cg.model.NullCustomGraphics,0,[ Remove Graphics ]," type="string" cy:type="String"/>
      <att name="NODE_LABEL" value="" type="string" cy:type="String"/>
      <att name="NODE_CUSTOMGRAPHICS_POSITION_3" value="C,C,c,0.00,0.00" type="string" cy:type="String"/>
      <att name="NODE_CUSTOMGRAPHICS_POSITION_7" value="C,C,c,0.00,0.00" type="string" cy:type="String"/>
      <att name="NODE_LABEL_BACKGROUND_COLOR" value="#B6B6B6" type="string" cy:type="String"/>
      <att name="NODE_BORDER_TRANSPARENCY" value="255" type="string" cy:type="String"/>
      <att name="NODE_CUSTOMGRAPHICS_3" value="org.cytoscape.cg.model.NullCustomGraphics,0,[ Remove Graphics ]," type="string" cy:type="String"/>
      <att name="NODE_CUSTOMGRAPHICS_SIZE_5" value="35.0" type="string" cy:type="String"/>
    </graphics>
  </node>
  <node id="685" label="zzzzz42">
    <att name="shared name" value="zzzzz42" type="string" cy:type="String"/>
    <att name="name" value="zzzzz42" type="string" cy:type="String"/>
    <att name="selected" value="0" type="boolean" cy:type="Boolean"/>
    <att name="AlbA" value="A0A1Y4REC9" type="string" cy:type="String"/>
    <att name="AlbB" value="A0A1Y4REE6" type="string" cy:type="String"/>
    <att name="Fusion" type="string" cy:type="String"/>
    <att name="CDPS" type="string" cy:type="String"/>
    <att name="Genome ID" value="NFLF01000021" type="string" cy:type="String"/>
    <att name="Organism" value="Lachnoclostridium sp. An138." type="string" cy:type="String"/>
    <att name="Phylum" value="Bacillota" type="string" cy:type="String"/>
    <att name="Domain" value="Bacteria" type="string" cy:type="String"/>
    <att name="Concatenated Accessions" value="A0A1Y4REC9||A0A1Y4REE6" type="string" cy:type="String"/>
    <att name="Concatenated Sequence" value="MTISEALEKRRSIRNFSSKPVSEELLLELARAGRLAPSASNLQAWQFFFLTDPELVKKVDLFSPGLSGHPPVILAICSDMGYAAVHGSPNSERYGCIMDAAMAAENIMLKAADLGLGTCAIKSYNDAAVRKLLKLPEDYRIELLISLGYPEGEPRPRRLRPMEEILHFNAWQEEVMRQEDYFELLVYMITSAAGLKGEPKIYGPLRMIEASERLCSLMLKEDPDNPDLKELREIIETGKQKTTSDEEGFYQMLQDAAAKLVDMV" type="string" cy:type="String"/>
    <att name="Hydantoin associated?" value="Yes" type="string" cy:type="String"/>
    <graphics z="0.0" width="0.0" w="15.0" type="ELLIPSE" h="15.0" y="-362.16423357664235" fill="#4EB3D3" x="-31.22262773722622" outline="#CCCCCC">
      <att name="NODE_VISIBLE" value="true" type="string" cy:type="String"/>
      <att name="NODE_LABEL_FONT_SIZE" value="12" type="string" cy:type="String"/>
      <att name="NODE_CUSTOMGRAPHICS_POSITION_6" value="C,C,c,0.00,0.00" type="string" cy:type="String"/>
      <att name="NODE_CUSTOMGRAPHICS_6" value="org.cytoscape.cg.model.NullCustomGraphics,0,[ Remove Graphics ]," type="string" cy:type="String"/>
      <att name="NODE_CUSTOMGRAPHICS_SIZE_7" value="35.0" type="string" cy:type="String"/>
      <att name="NODE_SELECTED" value="false" type="string" cy:type="String"/>
      <att name="NODE_LABEL_COLOR" value="#000000" type="string" cy:type="String"/>
      <att name="NODE_CUSTOMGRAPHICS_SIZE_6" value="35.0" type="string" cy:type="String"/>
      <att name="NODE_CUSTOMGRAPHICS_9" value="org.cytoscape.cg.model.NullCustomGraphics,0,[ Remove Graphics ]," type="string" cy:type="String"/>
      <att name="NODE_CUSTOMGRAPHICS_7" value="org.cytoscape.cg.model.NullCustomGraphics,0,[ Remove Graphics ]," type="string" cy:type="String"/>
      <att name="NODE_LABEL_WIDTH" value="200.0" type="string" cy:type="String"/>
      <att name="NODE_NESTED_NETWORK_IMAGE_VISIBLE" value="true" type="string" cy:type="String"/>
      <att name="NODE_CUSTOMGRAPHICS_1" value="org.cytoscape.cg.model.NullCustomGraphics,0,[ Remove Graphics ]," type="string" cy:type="String"/>
      <att name="NODE_CUSTOMGRAPHICS_4" value="org.cytoscape.cg.model.NullCustomGraphics,0,[ Remove Graphics ]," type="string" cy:type="String"/>
      <att name="NODE_CUSTOMGRAPHICS_8" value="org.cytoscape.cg.model.NullCustomGraphics,0,[ Remove Graphics ]," type="string" cy:type="String"/>
      <att name="NODE_CUSTOMGRAPHICS_SIZE_8" value="35.0" type="string" cy:type="String"/>
      <att name="NODE_LABEL_BACKGROUND_SHAPE" value="NONE" type="string" cy:type="String"/>
      <att name="NODE_SELECTED_PAINT" value="#FFFF00" type="string" cy:type="String"/>
      <att name="NODE_CUSTOMGRAPHICS_SIZE_2" value="35.0" type="string" cy:type="String"/>
      <att name="NODE_TOOLTIP" value="" type="string" cy:type="String"/>
      <att name="COMPOUND_NODE_SHAPE" value="ROUND_RECTANGLE" type="string" cy:type="String"/>
      <att name="NODE_BORDER_STROKE" value="SOLID" type="string" cy:type="String"/>
      <att name="NODE_DEPTH" value="0.0" type="string" cy:type="String"/>
      <att name="NODE_LABEL_BACKGROUND_TRANSPARENCY" value="255" type="string" cy:type="String"/>
      <att name="NODE_LABEL_TRANSPARENCY" value="255" type="string" cy:type="String"/>
      <att name="NODE_LABEL_POSITION" value="C,C,c,0.00,0.00" type="string" cy:type="String"/>
      <att name="NODE_CUSTOMGRAPHICS_POSITION_4" value="C,C,c,0.00,0.00" type="string" cy:type="String"/>
      <att name="NODE_CUSTOMGRAPHICS_SIZE_9" value="35.0" type="string" cy:type="String"/>
      <att name="NODE_CUSTOMGRAPHICS_SIZE_3" value="35.0" type="string" cy:type="String"/>
      <att name="NODE_CUSTOMGRAPHICS_SIZE_1" value="35.0" type="string" cy:type="String"/>
      <att name="NODE_CUSTOMGRAPHICS_POSITION_8" value="C,C,c,0.00,0.00" type="string" cy:type="String"/>
      <att name="NODE_CUSTOMGRAPHICS_POSITION_9" value="C,C,c,0.00,0.00" type="string" cy:type="String"/>
      <att name="COMPOUND_NODE_PADDING" value="10.0" type="string" cy:type="String"/>
      <att name="NODE_CUSTOMGRAPHICS_SIZE_4" value="35.0" type="string" cy:type="String"/>
      <att name="NODE_LABEL_FONT_FACE" value="SansSerif.plain,plain,12" type="string" cy:type="String"/>
      <att name="NODE_CUSTOMGRAPHICS_POSITION_5" value="C,C,c,0.00,0.00" type="string" cy:type="String"/>
      <att name="NODE_CUSTOMGRAPHICS_POSITION_1" value="C,C,c,0.00,0.00" type="string" cy:type="String"/>
      <att name="NODE_CUSTOMGRAPHICS_POSITION_2" value="C,C,c,0.00,0.00" type="string" cy:type="String"/>
      <att name="NODE_TRANSPARENCY" value="255" type="string" cy:type="String"/>
      <att name="NODE_CUSTOMGRAPHICS_2" value="org.cytoscape.cg.model.NullCustomGraphics,0,[ Remove Graphics ]," type="string" cy:type="String"/>
      <att name="NODE_LABEL_ROTATION" value="0.0" type="string" cy:type="String"/>
      <att name="NODE_CUSTOMGRAPHICS_5" value="org.cytoscape.cg.model.NullCustomGraphics,0,[ Remove Graphics ]," type="string" cy:type="String"/>
      <att name="NODE_LABEL" value="" type="string" cy:type="String"/>
      <att name="NODE_CUSTOMGRAPHICS_POSITION_3" value="C,C,c,0.00,0.00" type="string" cy:type="String"/>
      <att name="NODE_CUSTOMGRAPHICS_POSITION_7" value="C,C,c,0.00,0.00" type="string" cy:type="String"/>
      <att name="NODE_LABEL_BACKGROUND_COLOR" value="#B6B6B6" type="string" cy:type="String"/>
      <att name="NODE_BORDER_TRANSPARENCY" value="255" type="string" cy:type="String"/>
      <att name="NODE_CUSTOMGRAPHICS_3" value="org.cytoscape.cg.model.NullCustomGraphics,0,[ Remove Graphics ]," type="string" cy:type="String"/>
      <att name="NODE_CUSTOMGRAPHICS_SIZE_5" value="35.0" type="string" cy:type="String"/>
    </graphics>
  </node>
  <node id="681" label="zzzzz43">
    <att name="shared name" value="zzzzz43" type="string" cy:type="String"/>
    <att name="name" value="zzzzz43" type="string" cy:type="String"/>
    <att name="selected" value="0" type="boolean" cy:type="Boolean"/>
    <att name="AlbA" value="A0A1Y4SCI0" type="string" cy:type="String"/>
    <att name="AlbB" value="A0A1Y4SCF8" type="string" cy:type="String"/>
    <att name="Fusion" type="string" cy:type="String"/>
    <att name="CDPS" type="string" cy:type="String"/>
    <att name="Genome ID" value="NFLI01000006" type="string" cy:type="String"/>
    <att name="Organism" value="Lachnoclostridium sp. An131." type="string" cy:type="String"/>
    <att name="Phylum" value="Bacillota" type="string" cy:type="String"/>
    <att name="Domain" value="Bacteria" type="string" cy:type="String"/>
    <att name="Concatenated Accessions" value="A0A1Y4SCI0||A0A1Y4SCF8" type="string" cy:type="String"/>
    <att name="Concatenated Sequence" value="MTISEALEKRRSIRNFSSKPVSEELLLELARAGRLAPSASNLQAWQFFFLTDPELVKKVDLFSPGLSGHPPVILAICSDMGYAAVHGSPNSERYGCIMDAAMAAENIMLKAADLGLGTCAIKSYNDAVVRKLLKLPENYRIELLISLGYPEGEPRPRRLRPMEEILHFNAWQEEVMRQEDYFELLVYMITSAAGLKGEPKIYGPLRMIEASERLCSLMLKEDPDNPDLKELREIIETGKQKTTSDEEGFYQMLQDAAAKLVDMV" type="string" cy:type="String"/>
    <att name="Hydantoin associated?" value="Yes" type="string" cy:type="String"/>
    <graphics z="0.0" width="0.0" w="15.0" type="ELLIPSE" h="15.0" y="-367.16423357664235" fill="#4EB3D3" x="-52.22262773722622" outline="#CCCCCC">
      <att name="NODE_VISIBLE" value="true" type="string" cy:type="String"/>
      <att name="NODE_LABEL_FONT_SIZE" value="12" type="string" cy:type="String"/>
      <att name="NODE_CUSTOMGRAPHICS_POSITION_6" value="C,C,c,0.00,0.00" type="string" cy:type="String"/>
      <att name="NODE_CUSTOMGRAPHICS_6" value="org.cytoscape.cg.model.NullCustomGraphics,0,[ Remove Graphics ]," type="string" cy:type="String"/>
      <att name="NODE_CUSTOMGRAPHICS_SIZE_7" value="35.0" type="string" cy:type="String"/>
      <att name="NODE_SELECTED" value="false" type="string" cy:type="String"/>
      <att name="NODE_LABEL_COLOR" value="#000000" type="string" cy:type="String"/>
      <att name="NODE_CUSTOMGRAPHICS_SIZE_6" value="35.0" type="string" cy:type="String"/>
      <att name="NODE_CUSTOMGRAPHICS_9" value="org.cytoscape.cg.model.NullCustomGraphics,0,[ Remove Graphics ]," type="string" cy:type="String"/>
      <att name="NODE_CUSTOMGRAPHICS_7" value="org.cytoscape.cg.model.NullCustomGraphics,0,[ Remove Graphics ]," type="string" cy:type="String"/>
      <att name="NODE_LABEL_WIDTH" value="200.0" type="string" cy:type="String"/>
      <att name="NODE_NESTED_NETWORK_IMAGE_VISIBLE" value="true" type="string" cy:type="String"/>
      <att name="NODE_CUSTOMGRAPHICS_1" value="org.cytoscape.cg.model.NullCustomGraphics,0,[ Remove Graphics ]," type="string" cy:type="String"/>
      <att name="NODE_CUSTOMGRAPHICS_4" value="org.cytoscape.cg.model.NullCustomGraphics,0,[ Remove Graphics ]," type="string" cy:type="String"/>
      <att name="NODE_CUSTOMGRAPHICS_8" value="org.cytoscape.cg.model.NullCustomGraphics,0,[ Remove Graphics ]," type="string" cy:type="String"/>
      <att name="NODE_CUSTOMGRAPHICS_SIZE_8" value="35.0" type="string" cy:type="String"/>
      <att name="NODE_LABEL_BACKGROUND_SHAPE" value="NONE" type="string" cy:type="String"/>
      <att name="NODE_SELECTED_PAINT" value="#FFFF00" type="string" cy:type="String"/>
      <att name="NODE_CUSTOMGRAPHICS_SIZE_2" value="35.0" type="string" cy:type="String"/>
      <att name="NODE_TOOLTIP" value="" type="string" cy:type="String"/>
      <att name="COMPOUND_NODE_SHAPE" value="ROUND_RECTANGLE" type="string" cy:type="String"/>
      <att name="NODE_BORDER_STROKE" value="SOLID" type="string" cy:type="String"/>
      <att name="NODE_DEPTH" value="0.0" type="string" cy:type="String"/>
      <att name="NODE_LABEL_BACKGROUND_TRANSPARENCY" value="255" type="string" cy:type="String"/>
      <att name="NODE_LABEL_TRANSPARENCY" value="255" type="string" cy:type="String"/>
      <att name="NODE_LABEL_POSITION" value="C,C,c,0.00,0.00" type="string" cy:type="String"/>
      <att name="NODE_CUSTOMGRAPHICS_POSITION_4" value="C,C,c,0.00,0.00" type="string" cy:type="String"/>
      <att name="NODE_CUSTOMGRAPHICS_SIZE_9" value="35.0" type="string" cy:type="String"/>
      <att name="NODE_CUSTOMGRAPHICS_SIZE_3" value="35.0" type="string" cy:type="String"/>
      <att name="NODE_CUSTOMGRAPHICS_SIZE_1" value="35.0" type="string" cy:type="String"/>
      <att name="NODE_CUSTOMGRAPHICS_POSITION_8" value="C,C,c,0.00,0.00" type="string" cy:type="String"/>
      <att name="NODE_CUSTOMGRAPHICS_POSITION_9" value="C,C,c,0.00,0.00" type="string" cy:type="String"/>
      <att name="COMPOUND_NODE_PADDING" value="10.0" type="string" cy:type="String"/>
      <att name="NODE_CUSTOMGRAPHICS_SIZE_4" value="35.0" type="string" cy:type="String"/>
      <att name="NODE_LABEL_FONT_FACE" value="SansSerif.plain,plain,12" type="string" cy:type="String"/>
      <att name="NODE_CUSTOMGRAPHICS_POSITION_5" value="C,C,c,0.00,0.00" type="string" cy:type="String"/>
      <att name="NODE_CUSTOMGRAPHICS_POSITION_1" value="C,C,c,0.00,0.00" type="string" cy:type="String"/>
      <att name="NODE_CUSTOMGRAPHICS_POSITION_2" value="C,C,c,0.00,0.00" type="string" cy:type="String"/>
      <att name="NODE_TRANSPARENCY" value="255" type="string" cy:type="String"/>
      <att name="NODE_CUSTOMGRAPHICS_2" value="org.cytoscape.cg.model.NullCustomGraphics,0,[ Remove Graphics ]," type="string" cy:type="String"/>
      <att name="NODE_LABEL_ROTATION" value="0.0" type="string" cy:type="String"/>
      <att name="NODE_CUSTOMGRAPHICS_5" value="org.cytoscape.cg.model.NullCustomGraphics,0,[ Remove Graphics ]," type="string" cy:type="String"/>
      <att name="NODE_LABEL" value="" type="string" cy:type="String"/>
      <att name="NODE_CUSTOMGRAPHICS_POSITION_3" value="C,C,c,0.00,0.00" type="string" cy:type="String"/>
      <att name="NODE_CUSTOMGRAPHICS_POSITION_7" value="C,C,c,0.00,0.00" type="string" cy:type="String"/>
      <att name="NODE_LABEL_BACKGROUND_COLOR" value="#B6B6B6" type="string" cy:type="String"/>
      <att name="NODE_BORDER_TRANSPARENCY" value="255" type="string" cy:type="String"/>
      <att name="NODE_CUSTOMGRAPHICS_3" value="org.cytoscape.cg.model.NullCustomGraphics,0,[ Remove Graphics ]," type="string" cy:type="String"/>
      <att name="NODE_CUSTOMGRAPHICS_SIZE_5" value="35.0" type="string" cy:type="String"/>
    </graphics>
  </node>
  <node id="677" label="zzzzz45">
    <att name="shared name" value="zzzzz45" type="string" cy:type="String"/>
    <att name="name" value="zzzzz45" type="string" cy:type="String"/>
    <att name="selected" value="0" type="boolean" cy:type="Boolean"/>
    <att name="AlbA" value="A0A223QKU8" type="string" cy:type="String"/>
    <att name="AlbB" value="A0A223QB56" type="string" cy:type="String"/>
    <att name="Fusion" type="string" cy:type="String"/>
    <att name="CDPS" value="A0A223QAY8" type="string" cy:type="String"/>
    <att name="Genome ID" value="CP022434" type="string" cy:type="String"/>
    <att name="Organism" value="Nocardiopsis dassonvillei." type="string" cy:type="String"/>
    <att name="Phylum" value="Actinomycetota" type="string" cy:type="String"/>
    <att name="Domain" value="Bacteria" type="string" cy:type="String"/>
    <att name="Concatenated Accessions" value="A0A223QKU8||A0A223QB56" type="string" cy:type="String"/>
    <att name="Concatenated Sequence" value="MTTRRAVRAFADRPVDDSLLDPMLDAMLAAPSASNKQAWAFVAVRERRALRLLRAFSPGIIELPPLIVAACFDRSRAVGGSGNSTDSRGSRDSWDEGMLCVAMAVENLLLAAHCLGLGGCPSGSFRRGPVRRLLGLPDHLEPLLLVPIGHPARPLAPAPRRDRNEVVSHERWGTMSAGEPDVRQVGEELLLLAAYLLSSGRGLLDEPRQYGTFRCLDAARRVLALAAGTGPHHPELEALRGRMDDVMCGPMGDHELDTLLDQLCERLATVLEDPDVISD" type="string" cy:type="String"/>
    <att name="Hydantoin associated?" type="string" cy:type="String"/>
    <graphics z="0.0" width="0.0" w="15.0" type="ELLIPSE" h="15.0" y="236.83576642335765" fill="#4EB3D3" x="-274.2226277372262" outline="#CCCCCC">
      <att name="NODE_VISIBLE" value="true" type="string" cy:type="String"/>
      <att name="NODE_LABEL_FONT_SIZE" value="12" type="string" cy:type="String"/>
      <att name="NODE_CUSTOMGRAPHICS_POSITION_6" value="C,C,c,0.00,0.00" type="string" cy:type="String"/>
      <att name="NODE_CUSTOMGRAPHICS_6" value="org.cytoscape.cg.model.NullCustomGraphics,0,[ Remove Graphics ]," type="string" cy:type="String"/>
      <att name="NODE_CUSTOMGRAPHICS_SIZE_7" value="35.0" type="string" cy:type="String"/>
      <att name="NODE_SELECTED" value="false" type="string" cy:type="String"/>
      <att name="NODE_LABEL_COLOR" value="#000000" type="string" cy:type="String"/>
      <att name="NODE_CUSTOMGRAPHICS_SIZE_6" value="35.0" type="string" cy:type="String"/>
      <att name="NODE_CUSTOMGRAPHICS_9" value="org.cytoscape.cg.model.NullCustomGraphics,0,[ Remove Graphics ]," type="string" cy:type="String"/>
      <att name="NODE_CUSTOMGRAPHICS_7" value="org.cytoscape.cg.model.NullCustomGraphics,0,[ Remove Graphics ]," type="string" cy:type="String"/>
      <att name="NODE_LABEL_WIDTH" value="200.0" type="string" cy:type="String"/>
      <att name="NODE_NESTED_NETWORK_IMAGE_VISIBLE" value="true" type="string" cy:type="String"/>
      <att name="NODE_CUSTOMGRAPHICS_1" value="org.cytoscape.cg.model.NullCustomGraphics,0,[ Remove Graphics ]," type="string" cy:type="String"/>
      <att name="NODE_CUSTOMGRAPHICS_4" value="org.cytoscape.cg.model.NullCustomGraphics,0,[ Remove Graphics ]," type="string" cy:type="String"/>
      <att name="NODE_CUSTOMGRAPHICS_8" value="org.cytoscape.cg.model.NullCustomGraphics,0,[ Remove Graphics ]," type="string" cy:type="String"/>
      <att name="NODE_CUSTOMGRAPHICS_SIZE_8" value="35.0" type="string" cy:type="String"/>
      <att name="NODE_LABEL_BACKGROUND_SHAPE" value="NONE" type="string" cy:type="String"/>
      <att name="NODE_SELECTED_PAINT" value="#FFFF00" type="string" cy:type="String"/>
      <att name="NODE_CUSTOMGRAPHICS_SIZE_2" value="35.0" type="string" cy:type="String"/>
      <att name="NODE_TOOLTIP" value="" type="string" cy:type="String"/>
      <att name="COMPOUND_NODE_SHAPE" value="ROUND_RECTANGLE" type="string" cy:type="String"/>
      <att name="NODE_BORDER_STROKE" value="SOLID" type="string" cy:type="String"/>
      <att name="NODE_DEPTH" value="0.0" type="string" cy:type="String"/>
      <att name="NODE_LABEL_BACKGROUND_TRANSPARENCY" value="255" type="string" cy:type="String"/>
      <att name="NODE_LABEL_TRANSPARENCY" value="255" type="string" cy:type="String"/>
      <att name="NODE_LABEL_POSITION" value="C,C,c,0.00,0.00" type="string" cy:type="String"/>
      <att name="NODE_CUSTOMGRAPHICS_POSITION_4" value="C,C,c,0.00,0.00" type="string" cy:type="String"/>
      <att name="NODE_CUSTOMGRAPHICS_SIZE_9" value="35.0" type="string" cy:type="String"/>
      <att name="NODE_CUSTOMGRAPHICS_SIZE_3" value="35.0" type="string" cy:type="String"/>
      <att name="NODE_CUSTOMGRAPHICS_SIZE_1" value="35.0" type="string" cy:type="String"/>
      <att name="NODE_CUSTOMGRAPHICS_POSITION_8" value="C,C,c,0.00,0.00" type="string" cy:type="String"/>
      <att name="NODE_CUSTOMGRAPHICS_POSITION_9" value="C,C,c,0.00,0.00" type="string" cy:type="String"/>
      <att name="COMPOUND_NODE_PADDING" value="10.0" type="string" cy:type="String"/>
      <att name="NODE_CUSTOMGRAPHICS_SIZE_4" value="35.0" type="string" cy:type="String"/>
      <att name="NODE_LABEL_FONT_FACE" value="SansSerif.plain,plain,12" type="string" cy:type="String"/>
      <att name="NODE_CUSTOMGRAPHICS_POSITION_5" value="C,C,c,0.00,0.00" type="string" cy:type="String"/>
      <att name="NODE_CUSTOMGRAPHICS_POSITION_1" value="C,C,c,0.00,0.00" type="string" cy:type="String"/>
      <att name="NODE_CUSTOMGRAPHICS_POSITION_2" value="C,C,c,0.00,0.00" type="string" cy:type="String"/>
      <att name="NODE_TRANSPARENCY" value="255" type="string" cy:type="String"/>
      <att name="NODE_CUSTOMGRAPHICS_2" value="org.cytoscape.cg.model.NullCustomGraphics,0,[ Remove Graphics ]," type="string" cy:type="String"/>
      <att name="NODE_LABEL_ROTATION" value="0.0" type="string" cy:type="String"/>
      <att name="NODE_CUSTOMGRAPHICS_5" value="org.cytoscape.cg.model.NullCustomGraphics,0,[ Remove Graphics ]," type="string" cy:type="String"/>
      <att name="NODE_LABEL" value="" type="string" cy:type="String"/>
      <att name="NODE_CUSTOMGRAPHICS_POSITION_3" value="C,C,c,0.00,0.00" type="string" cy:type="String"/>
      <att name="NODE_CUSTOMGRAPHICS_POSITION_7" value="C,C,c,0.00,0.00" type="string" cy:type="String"/>
      <att name="NODE_LABEL_BACKGROUND_COLOR" value="#B6B6B6" type="string" cy:type="String"/>
      <att name="NODE_BORDER_TRANSPARENCY" value="255" type="string" cy:type="String"/>
      <att name="NODE_CUSTOMGRAPHICS_3" value="org.cytoscape.cg.model.NullCustomGraphics,0,[ Remove Graphics ]," type="string" cy:type="String"/>
      <att name="NODE_CUSTOMGRAPHICS_SIZE_5" value="35.0" type="string" cy:type="String"/>
    </graphics>
  </node>
  <node id="673" label="zzzzz46">
    <att name="shared name" value="zzzzz46" type="string" cy:type="String"/>
    <att name="name" value="zzzzz46" type="string" cy:type="String"/>
    <att name="selected" value="0" type="boolean" cy:type="Boolean"/>
    <att name="AlbA" value="A0A259SZD7" type="string" cy:type="String"/>
    <att name="AlbB" value="A0A259SYL5" type="string" cy:type="String"/>
    <att name="Fusion" type="string" cy:type="String"/>
    <att name="CDPS" type="string" cy:type="String"/>
    <att name="Genome ID" value="NQMO01000013" type="string" cy:type="String"/>
    <att name="Organism" value="Paenibacillus sp. XY044." type="string" cy:type="String"/>
    <att name="Phylum" value="Bacillota" type="string" cy:type="String"/>
    <att name="Domain" value="Bacteria" type="string" cy:type="String"/>
    <att name="Concatenated Accessions" value="A0A259SZD7||A0A259SYL5" type="string" cy:type="String"/>
    <att name="Concatenated Sequence" value="MNVLETIKARRSARSFADERLAPHIVEAIEEAILHSPSASNAQESHFVIVQDEVQIRRIKRFAQGLSGRPAAVVVLCSNHAEALARGGADSADTLRFINLGVAASAIMLTAQSLGASSCPVRSFHAPSIAAIAGLPEGVRPELLISLGYADKPPRPKTSKPPKEMISFERYGSMREQLLDFAAYVLTSAHALYREPQSYGPMRLADTLEKGLELLQAAGIRDETVDKAMEAVRESRPLSMTDPEGFAGALDRAIAVLVKATLEGKPEA" type="string" cy:type="String"/>
    <att name="Hydantoin associated?" value="Yes" type="string" cy:type="String"/>
    <graphics z="0.0" width="0.0" w="15.0" type="ELLIPSE" h="15.0" y="128.83576642335765" fill="#4EB3D3" x="314.7773722627738" outline="#CCCCCC">
      <att name="NODE_VISIBLE" value="true" type="string" cy:type="String"/>
      <att name="NODE_LABEL_FONT_SIZE" value="12" type="string" cy:type="String"/>
      <att name="NODE_CUSTOMGRAPHICS_POSITION_6" value="C,C,c,0.00,0.00" type="string" cy:type="String"/>
      <att name="NODE_CUSTOMGRAPHICS_6" value="org.cytoscape.cg.model.NullCustomGraphics,0,[ Remove Graphics ]," type="string" cy:type="String"/>
      <att name="NODE_CUSTOMGRAPHICS_SIZE_7" value="35.0" type="string" cy:type="String"/>
      <att name="NODE_SELECTED" value="false" type="string" cy:type="String"/>
      <att name="NODE_LABEL_COLOR" value="#000000" type="string" cy:type="String"/>
      <att name="NODE_CUSTOMGRAPHICS_SIZE_6" value="35.0" type="string" cy:type="String"/>
      <att name="NODE_CUSTOMGRAPHICS_9" value="org.cytoscape.cg.model.NullCustomGraphics,0,[ Remove Graphics ]," type="string" cy:type="String"/>
      <att name="NODE_CUSTOMGRAPHICS_7" value="org.cytoscape.cg.model.NullCustomGraphics,0,[ Remove Graphics ]," type="string" cy:type="String"/>
      <att name="NODE_LABEL_WIDTH" value="200.0" type="string" cy:type="String"/>
      <att name="NODE_NESTED_NETWORK_IMAGE_VISIBLE" value="true" type="string" cy:type="String"/>
      <att name="NODE_CUSTOMGRAPHICS_1" value="org.cytoscape.cg.model.NullCustomGraphics,0,[ Remove Graphics ]," type="string" cy:type="String"/>
      <att name="NODE_CUSTOMGRAPHICS_4" value="org.cytoscape.cg.model.NullCustomGraphics,0,[ Remove Graphics ]," type="string" cy:type="String"/>
      <att name="NODE_CUSTOMGRAPHICS_8" value="org.cytoscape.cg.model.NullCustomGraphics,0,[ Remove Graphics ]," type="string" cy:type="String"/>
      <att name="NODE_CUSTOMGRAPHICS_SIZE_8" value="35.0" type="string" cy:type="String"/>
      <att name="NODE_LABEL_BACKGROUND_SHAPE" value="NONE" type="string" cy:type="String"/>
      <att name="NODE_SELECTED_PAINT" value="#FFFF00" type="string" cy:type="String"/>
      <att name="NODE_CUSTOMGRAPHICS_SIZE_2" value="35.0" type="string" cy:type="String"/>
      <att name="NODE_TOOLTIP" value="" type="string" cy:type="String"/>
      <att name="COMPOUND_NODE_SHAPE" value="ROUND_RECTANGLE" type="string" cy:type="String"/>
      <att name="NODE_BORDER_STROKE" value="SOLID" type="string" cy:type="String"/>
      <att name="NODE_DEPTH" value="0.0" type="string" cy:type="String"/>
      <att name="NODE_LABEL_BACKGROUND_TRANSPARENCY" value="255" type="string" cy:type="String"/>
      <att name="NODE_LABEL_TRANSPARENCY" value="255" type="string" cy:type="String"/>
      <att name="NODE_LABEL_POSITION" value="C,C,c,0.00,0.00" type="string" cy:type="String"/>
      <att name="NODE_CUSTOMGRAPHICS_POSITION_4" value="C,C,c,0.00,0.00" type="string" cy:type="String"/>
      <att name="NODE_CUSTOMGRAPHICS_SIZE_9" value="35.0" type="string" cy:type="String"/>
      <att name="NODE_CUSTOMGRAPHICS_SIZE_3" value="35.0" type="string" cy:type="String"/>
      <att name="NODE_CUSTOMGRAPHICS_SIZE_1" value="35.0" type="string" cy:type="String"/>
      <att name="NODE_CUSTOMGRAPHICS_POSITION_8" value="C,C,c,0.00,0.00" type="string" cy:type="String"/>
      <att name="NODE_CUSTOMGRAPHICS_POSITION_9" value="C,C,c,0.00,0.00" type="string" cy:type="String"/>
      <att name="COMPOUND_NODE_PADDING" value="10.0" type="string" cy:type="String"/>
      <att name="NODE_CUSTOMGRAPHICS_SIZE_4" value="35.0" type="string" cy:type="String"/>
      <att name="NODE_LABEL_FONT_FACE" value="SansSerif.plain,plain,12" type="string" cy:type="String"/>
      <att name="NODE_CUSTOMGRAPHICS_POSITION_5" value="C,C,c,0.00,0.00" type="string" cy:type="String"/>
      <att name="NODE_CUSTOMGRAPHICS_POSITION_1" value="C,C,c,0.00,0.00" type="string" cy:type="String"/>
      <att name="NODE_CUSTOMGRAPHICS_POSITION_2" value="C,C,c,0.00,0.00" type="string" cy:type="String"/>
      <att name="NODE_TRANSPARENCY" value="255" type="string" cy:type="String"/>
      <att name="NODE_CUSTOMGRAPHICS_2" value="org.cytoscape.cg.model.NullCustomGraphics,0,[ Remove Graphics ]," type="string" cy:type="String"/>
      <att name="NODE_LABEL_ROTATION" value="0.0" type="string" cy:type="String"/>
      <att name="NODE_CUSTOMGRAPHICS_5" value="org.cytoscape.cg.model.NullCustomGraphics,0,[ Remove Graphics ]," type="string" cy:type="String"/>
      <att name="NODE_LABEL" value="" type="string" cy:type="String"/>
      <att name="NODE_CUSTOMGRAPHICS_POSITION_3" value="C,C,c,0.00,0.00" type="string" cy:type="String"/>
      <att name="NODE_CUSTOMGRAPHICS_POSITION_7" value="C,C,c,0.00,0.00" type="string" cy:type="String"/>
      <att name="NODE_LABEL_BACKGROUND_COLOR" value="#B6B6B6" type="string" cy:type="String"/>
      <att name="NODE_BORDER_TRANSPARENCY" value="255" type="string" cy:type="String"/>
      <att name="NODE_CUSTOMGRAPHICS_3" value="org.cytoscape.cg.model.NullCustomGraphics,0,[ Remove Graphics ]," type="string" cy:type="String"/>
      <att name="NODE_CUSTOMGRAPHICS_SIZE_5" value="35.0" type="string" cy:type="String"/>
    </graphics>
  </node>
  <node id="669" label="zzzzz47">
    <att name="shared name" value="zzzzz47" type="string" cy:type="String"/>
    <att name="name" value="zzzzz47" type="string" cy:type="String"/>
    <att name="selected" value="0" type="boolean" cy:type="Boolean"/>
    <att name="AlbA" value="A0A268FFF3" type="string" cy:type="String"/>
    <att name="AlbB" value="A0A268FFK1" type="string" cy:type="String"/>
    <att name="Fusion" type="string" cy:type="String"/>
    <att name="CDPS" type="string" cy:type="String"/>
    <att name="Genome ID" value="CP026031" type="string" cy:type="String"/>
    <att name="Organism" value="Niallia circulans" type="string" cy:type="String"/>
    <att name="Phylum" value="Bacillota" type="string" cy:type="String"/>
    <att name="Domain" value="Bacteria" type="string" cy:type="String"/>
    <att name="Concatenated Accessions" value="A0A268FFF3||A0A268FFK1" type="string" cy:type="String"/>
    <att name="Concatenated Sequence" value="MDVLEAIKTRRSSRAFAERGGLPLEIVDSIAQSILHSPSGSNAQESHFLIVQNEEQIKRIKRFSPGLSGDPEAIIVLCSNPAEALHKGGKDSEEVLRFVNLGIAAAYILLSTHSLGIGNCPVRSFHKEAIKKLLELPHEMEPELLISLGYSKESPRKKKNREKEEVISFDRYGNTQKMETRKNEKLVELVRDYSGYILTSAKGLYREPAHYGPLRMVGALERTLVLLTELGIEDKEMEEALSFIRKEGWRALSDPLGYEEALDQSIDQLVELTVQNKA" type="string" cy:type="String"/>
    <att name="Hydantoin associated?" value="Yes" type="string" cy:type="String"/>
    <graphics z="0.0" width="0.0" w="15.0" type="ELLIPSE" h="15.0" y="111.83576642335765" fill="#4EB3D3" x="275.7773722627738" outline="#CCCCCC">
      <att name="NODE_VISIBLE" value="true" type="string" cy:type="String"/>
      <att name="NODE_LABEL_FONT_SIZE" value="12" type="string" cy:type="String"/>
      <att name="NODE_CUSTOMGRAPHICS_POSITION_6" value="C,C,c,0.00,0.00" type="string" cy:type="String"/>
      <att name="NODE_CUSTOMGRAPHICS_6" value="org.cytoscape.cg.model.NullCustomGraphics,0,[ Remove Graphics ]," type="string" cy:type="String"/>
      <att name="NODE_CUSTOMGRAPHICS_SIZE_7" value="35.0" type="string" cy:type="String"/>
      <att name="NODE_SELECTED" value="false" type="string" cy:type="String"/>
      <att name="NODE_LABEL_COLOR" value="#000000" type="string" cy:type="String"/>
      <att name="NODE_CUSTOMGRAPHICS_SIZE_6" value="35.0" type="string" cy:type="String"/>
      <att name="NODE_CUSTOMGRAPHICS_9" value="org.cytoscape.cg.model.NullCustomGraphics,0,[ Remove Graphics ]," type="string" cy:type="String"/>
      <att name="NODE_CUSTOMGRAPHICS_7" value="org.cytoscape.cg.model.NullCustomGraphics,0,[ Remove Graphics ]," type="string" cy:type="String"/>
      <att name="NODE_LABEL_WIDTH" value="200.0" type="string" cy:type="String"/>
      <att name="NODE_NESTED_NETWORK_IMAGE_VISIBLE" value="true" type="string" cy:type="String"/>
      <att name="NODE_CUSTOMGRAPHICS_1" value="org.cytoscape.cg.model.NullCustomGraphics,0,[ Remove Graphics ]," type="string" cy:type="String"/>
      <att name="NODE_CUSTOMGRAPHICS_4" value="org.cytoscape.cg.model.NullCustomGraphics,0,[ Remove Graphics ]," type="string" cy:type="String"/>
      <att name="NODE_CUSTOMGRAPHICS_8" value="org.cytoscape.cg.model.NullCustomGraphics,0,[ Remove Graphics ]," type="string" cy:type="String"/>
      <att name="NODE_CUSTOMGRAPHICS_SIZE_8" value="35.0" type="string" cy:type="String"/>
      <att name="NODE_LABEL_BACKGROUND_SHAPE" value="NONE" type="string" cy:type="String"/>
      <att name="NODE_SELECTED_PAINT" value="#FFFF00" type="string" cy:type="String"/>
      <att name="NODE_CUSTOMGRAPHICS_SIZE_2" value="35.0" type="string" cy:type="String"/>
      <att name="NODE_TOOLTIP" value="" type="string" cy:type="String"/>
      <att name="COMPOUND_NODE_SHAPE" value="ROUND_RECTANGLE" type="string" cy:type="String"/>
      <att name="NODE_BORDER_STROKE" value="SOLID" type="string" cy:type="String"/>
      <att name="NODE_DEPTH" value="0.0" type="string" cy:type="String"/>
      <att name="NODE_LABEL_BACKGROUND_TRANSPARENCY" value="255" type="string" cy:type="String"/>
      <att name="NODE_LABEL_TRANSPARENCY" value="255" type="string" cy:type="String"/>
      <att name="NODE_LABEL_POSITION" value="C,C,c,0.00,0.00" type="string" cy:type="String"/>
      <att name="NODE_CUSTOMGRAPHICS_POSITION_4" value="C,C,c,0.00,0.00" type="string" cy:type="String"/>
      <att name="NODE_CUSTOMGRAPHICS_SIZE_9" value="35.0" type="string" cy:type="String"/>
      <att name="NODE_CUSTOMGRAPHICS_SIZE_3" value="35.0" type="string" cy:type="String"/>
      <att name="NODE_CUSTOMGRAPHICS_SIZE_1" value="35.0" type="string" cy:type="String"/>
      <att name="NODE_CUSTOMGRAPHICS_POSITION_8" value="C,C,c,0.00,0.00" type="string" cy:type="String"/>
      <att name="NODE_CUSTOMGRAPHICS_POSITION_9" value="C,C,c,0.00,0.00" type="string" cy:type="String"/>
      <att name="COMPOUND_NODE_PADDING" value="10.0" type="string" cy:type="String"/>
      <att name="NODE_CUSTOMGRAPHICS_SIZE_4" value="35.0" type="string" cy:type="String"/>
      <att name="NODE_LABEL_FONT_FACE" value="SansSerif.plain,plain,12" type="string" cy:type="String"/>
      <att name="NODE_CUSTOMGRAPHICS_POSITION_5" value="C,C,c,0.00,0.00" type="string" cy:type="String"/>
      <att name="NODE_CUSTOMGRAPHICS_POSITION_1" value="C,C,c,0.00,0.00" type="string" cy:type="String"/>
      <att name="NODE_CUSTOMGRAPHICS_POSITION_2" value="C,C,c,0.00,0.00" type="string" cy:type="String"/>
      <att name="NODE_TRANSPARENCY" value="255" type="string" cy:type="String"/>
      <att name="NODE_CUSTOMGRAPHICS_2" value="org.cytoscape.cg.model.NullCustomGraphics,0,[ Remove Graphics ]," type="string" cy:type="String"/>
      <att name="NODE_LABEL_ROTATION" value="0.0" type="string" cy:type="String"/>
      <att name="NODE_CUSTOMGRAPHICS_5" value="org.cytoscape.cg.model.NullCustomGraphics,0,[ Remove Graphics ]," type="string" cy:type="String"/>
      <att name="NODE_LABEL" value="" type="string" cy:type="String"/>
      <att name="NODE_CUSTOMGRAPHICS_POSITION_3" value="C,C,c,0.00,0.00" type="string" cy:type="String"/>
      <att name="NODE_CUSTOMGRAPHICS_POSITION_7" value="C,C,c,0.00,0.00" type="string" cy:type="String"/>
      <att name="NODE_LABEL_BACKGROUND_COLOR" value="#B6B6B6" type="string" cy:type="String"/>
      <att name="NODE_BORDER_TRANSPARENCY" value="255" type="string" cy:type="String"/>
      <att name="NODE_CUSTOMGRAPHICS_3" value="org.cytoscape.cg.model.NullCustomGraphics,0,[ Remove Graphics ]," type="string" cy:type="String"/>
      <att name="NODE_CUSTOMGRAPHICS_SIZE_5" value="35.0" type="string" cy:type="String"/>
    </graphics>
  </node>
  <node id="665" label="zzzzz48">
    <att name="shared name" value="zzzzz48" type="string" cy:type="String"/>
    <att name="name" value="zzzzz48" type="string" cy:type="String"/>
    <att name="selected" value="0" type="boolean" cy:type="Boolean"/>
    <att name="AlbA" value="A0A292YTE4" type="string" cy:type="String"/>
    <att name="AlbB" value="A0A292YS60" type="string" cy:type="String"/>
    <att name="Fusion" type="string" cy:type="String"/>
    <att name="CDPS" type="string" cy:type="String"/>
    <att name="Genome ID" value="BDUF01000109" type="string" cy:type="String"/>
    <att name="Organism" value="Effusibacillus lacus." type="string" cy:type="String"/>
    <att name="Phylum" value="Bacillota" type="string" cy:type="String"/>
    <att name="Domain" value="Bacteria" type="string" cy:type="String"/>
    <att name="Concatenated Accessions" value="A0A292YTE4||A0A292YS60" type="string" cy:type="String"/>
    <att name="Concatenated Sequence" value="MNVLDAIKIRRSIRSFERRSLPPEVIQSIEDAILHSPSGSNAQESHFVIVQDPDQIRRIKRFAQGLSGDPAAVVVLCTNKEEALARGGLDTAEVLRFVNLGIAAAYILLTASSLEVGSCPARSFHQKAIKEILGLPEGIEPELLISLGYSNQPPRPKSSKPVREVISYDQYGKEKPMTNTEKKSLEEGLQNRLLDYVSYVLTSARGLYKEPHSYGPMRMVDSLEKALFLLRDMGIKDDAIEESVAVIRENRWRVTSDPEAFAQALDDAILRLVKVTLKESSTSHE" type="string" cy:type="String"/>
    <att name="Hydantoin associated?" value="Yes" type="string" cy:type="String"/>
    <graphics z="0.0" width="0.0" w="15.0" type="ELLIPSE" h="15.0" y="151.83576642335765" fill="#4EB3D3" x="264.7773722627738" outline="#CCCCCC">
      <att name="NODE_VISIBLE" value="true" type="string" cy:type="String"/>
      <att name="NODE_LABEL_FONT_SIZE" value="12" type="string" cy:type="String"/>
      <att name="NODE_CUSTOMGRAPHICS_POSITION_6" value="C,C,c,0.00,0.00" type="string" cy:type="String"/>
      <att name="NODE_CUSTOMGRAPHICS_6" value="org.cytoscape.cg.model.NullCustomGraphics,0,[ Remove Graphics ]," type="string" cy:type="String"/>
      <att name="NODE_CUSTOMGRAPHICS_SIZE_7" value="35.0" type="string" cy:type="String"/>
      <att name="NODE_SELECTED" value="false" type="string" cy:type="String"/>
      <att name="NODE_LABEL_COLOR" value="#000000" type="string" cy:type="String"/>
      <att name="NODE_CUSTOMGRAPHICS_SIZE_6" value="35.0" type="string" cy:type="String"/>
      <att name="NODE_CUSTOMGRAPHICS_9" value="org.cytoscape.cg.model.NullCustomGraphics,0,[ Remove Graphics ]," type="string" cy:type="String"/>
      <att name="NODE_CUSTOMGRAPHICS_7" value="org.cytoscape.cg.model.NullCustomGraphics,0,[ Remove Graphics ]," type="string" cy:type="String"/>
      <att name="NODE_LABEL_WIDTH" value="200.0" type="string" cy:type="String"/>
      <att name="NODE_NESTED_NETWORK_IMAGE_VISIBLE" value="true" type="string" cy:type="String"/>
      <att name="NODE_CUSTOMGRAPHICS_1" value="org.cytoscape.cg.model.NullCustomGraphics,0,[ Remove Graphics ]," type="string" cy:type="String"/>
      <att name="NODE_CUSTOMGRAPHICS_4" value="org.cytoscape.cg.model.NullCustomGraphics,0,[ Remove Graphics ]," type="string" cy:type="String"/>
      <att name="NODE_CUSTOMGRAPHICS_8" value="org.cytoscape.cg.model.NullCustomGraphics,0,[ Remove Graphics ]," type="string" cy:type="String"/>
      <att name="NODE_CUSTOMGRAPHICS_SIZE_8" value="35.0" type="string" cy:type="String"/>
      <att name="NODE_LABEL_BACKGROUND_SHAPE" value="NONE" type="string" cy:type="String"/>
      <att name="NODE_SELECTED_PAINT" value="#FFFF00" type="string" cy:type="String"/>
      <att name="NODE_CUSTOMGRAPHICS_SIZE_2" value="35.0" type="string" cy:type="String"/>
      <att name="NODE_TOOLTIP" value="" type="string" cy:type="String"/>
      <att name="COMPOUND_NODE_SHAPE" value="ROUND_RECTANGLE" type="string" cy:type="String"/>
      <att name="NODE_BORDER_STROKE" value="SOLID" type="string" cy:type="String"/>
      <att name="NODE_DEPTH" value="0.0" type="string" cy:type="String"/>
      <att name="NODE_LABEL_BACKGROUND_TRANSPARENCY" value="255" type="string" cy:type="String"/>
      <att name="NODE_LABEL_TRANSPARENCY" value="255" type="string" cy:type="String"/>
      <att name="NODE_LABEL_POSITION" value="C,C,c,0.00,0.00" type="string" cy:type="String"/>
      <att name="NODE_CUSTOMGRAPHICS_POSITION_4" value="C,C,c,0.00,0.00" type="string" cy:type="String"/>
      <att name="NODE_CUSTOMGRAPHICS_SIZE_9" value="35.0" type="string" cy:type="String"/>
      <att name="NODE_CUSTOMGRAPHICS_SIZE_3" value="35.0" type="string" cy:type="String"/>
      <att name="NODE_CUSTOMGRAPHICS_SIZE_1" value="35.0" type="string" cy:type="String"/>
      <att name="NODE_CUSTOMGRAPHICS_POSITION_8" value="C,C,c,0.00,0.00" type="string" cy:type="String"/>
      <att name="NODE_CUSTOMGRAPHICS_POSITION_9" value="C,C,c,0.00,0.00" type="string" cy:type="String"/>
      <att name="COMPOUND_NODE_PADDING" value="10.0" type="string" cy:type="String"/>
      <att name="NODE_CUSTOMGRAPHICS_SIZE_4" value="35.0" type="string" cy:type="String"/>
      <att name="NODE_LABEL_FONT_FACE" value="SansSerif.plain,plain,12" type="string" cy:type="String"/>
      <att name="NODE_CUSTOMGRAPHICS_POSITION_5" value="C,C,c,0.00,0.00" type="string" cy:type="String"/>
      <att name="NODE_CUSTOMGRAPHICS_POSITION_1" value="C,C,c,0.00,0.00" type="string" cy:type="String"/>
      <att name="NODE_CUSTOMGRAPHICS_POSITION_2" value="C,C,c,0.00,0.00" type="string" cy:type="String"/>
      <att name="NODE_TRANSPARENCY" value="255" type="string" cy:type="String"/>
      <att name="NODE_CUSTOMGRAPHICS_2" value="org.cytoscape.cg.model.NullCustomGraphics,0,[ Remove Graphics ]," type="string" cy:type="String"/>
      <att name="NODE_LABEL_ROTATION" value="0.0" type="string" cy:type="String"/>
      <att name="NODE_CUSTOMGRAPHICS_5" value="org.cytoscape.cg.model.NullCustomGraphics,0,[ Remove Graphics ]," type="string" cy:type="String"/>
      <att name="NODE_LABEL" value="" type="string" cy:type="String"/>
      <att name="NODE_CUSTOMGRAPHICS_POSITION_3" value="C,C,c,0.00,0.00" type="string" cy:type="String"/>
      <att name="NODE_CUSTOMGRAPHICS_POSITION_7" value="C,C,c,0.00,0.00" type="string" cy:type="String"/>
      <att name="NODE_LABEL_BACKGROUND_COLOR" value="#B6B6B6" type="string" cy:type="String"/>
      <att name="NODE_BORDER_TRANSPARENCY" value="255" type="string" cy:type="String"/>
      <att name="NODE_CUSTOMGRAPHICS_3" value="org.cytoscape.cg.model.NullCustomGraphics,0,[ Remove Graphics ]," type="string" cy:type="String"/>
      <att name="NODE_CUSTOMGRAPHICS_SIZE_5" value="35.0" type="string" cy:type="String"/>
    </graphics>
  </node>
  <node id="661" label="zzzzz49">
    <att name="shared name" value="zzzzz49" type="string" cy:type="String"/>
    <att name="name" value="zzzzz49" type="string" cy:type="String"/>
    <att name="selected" value="0" type="boolean" cy:type="Boolean"/>
    <att name="AlbA" value="A0A2E2Z547" type="string" cy:type="String"/>
    <att name="AlbB" value="A0A2E2Z543" type="string" cy:type="String"/>
    <att name="Fusion" type="string" cy:type="String"/>
    <att name="CDPS" type="string" cy:type="String"/>
    <att name="Genome ID" value="PAMP01000037" type="string" cy:type="String"/>
    <att name="Organism" value="Candidatus Marinimicrobia bacterium." type="string" cy:type="String"/>
    <att name="Phylum" value="Candidatus Marinimicrobia" type="string" cy:type="String"/>
    <att name="Domain" value="Bacteria" type="string" cy:type="String"/>
    <att name="Concatenated Accessions" value="A0A2E2Z547||A0A2E2Z543" type="string" cy:type="String"/>
    <att name="Concatenated Sequence" value="MMNETIKHILSRQSCREFNKKKISDKTIETLFDCAKKAPRSQGNEIIEFYFVRSKKIVEQIFWFCPGMDDIPELIAILGINLKKIENLESYFLYLELGACLQNILLSANSLGIGSVPVGSSNLTGIHTLLGLSEEISLKIVISLGYPTKNRKIKVDLSQYNKIRSYNLLMRKKIVEKDLINIIIHLISSSRLLIDEPKEYGPMRLFSAAKYLCQLLENTDDQNTKIIVEKIIELDPIISRDFINKPKELKNCLDNLSKLITNNIREYDE" type="string" cy:type="String"/>
    <att name="Hydantoin associated?" type="string" cy:type="String"/>
    <graphics z="0.0" width="0.0" w="15.0" type="ELLIPSE" h="15.0" y="362.83576642335765" fill="#4EB3D3" x="198.77737226277378" outline="#CCCCCC">
      <att name="NODE_VISIBLE" value="true" type="string" cy:type="String"/>
      <att name="NODE_LABEL_FONT_SIZE" value="12" type="string" cy:type="String"/>
      <att name="NODE_CUSTOMGRAPHICS_POSITION_6" value="C,C,c,0.00,0.00" type="string" cy:type="String"/>
      <att name="NODE_CUSTOMGRAPHICS_6" value="org.cytoscape.cg.model.NullCustomGraphics,0,[ Remove Graphics ]," type="string" cy:type="String"/>
      <att name="NODE_CUSTOMGRAPHICS_SIZE_7" value="35.0" type="string" cy:type="String"/>
      <att name="NODE_SELECTED" value="false" type="string" cy:type="String"/>
      <att name="NODE_LABEL_COLOR" value="#000000" type="string" cy:type="String"/>
      <att name="NODE_CUSTOMGRAPHICS_SIZE_6" value="35.0" type="string" cy:type="String"/>
      <att name="NODE_CUSTOMGRAPHICS_9" value="org.cytoscape.cg.model.NullCustomGraphics,0,[ Remove Graphics ]," type="string" cy:type="String"/>
      <att name="NODE_CUSTOMGRAPHICS_7" value="org.cytoscape.cg.model.NullCustomGraphics,0,[ Remove Graphics ]," type="string" cy:type="String"/>
      <att name="NODE_LABEL_WIDTH" value="200.0" type="string" cy:type="String"/>
      <att name="NODE_NESTED_NETWORK_IMAGE_VISIBLE" value="true" type="string" cy:type="String"/>
      <att name="NODE_CUSTOMGRAPHICS_1" value="org.cytoscape.cg.model.NullCustomGraphics,0,[ Remove Graphics ]," type="string" cy:type="String"/>
      <att name="NODE_CUSTOMGRAPHICS_4" value="org.cytoscape.cg.model.NullCustomGraphics,0,[ Remove Graphics ]," type="string" cy:type="String"/>
      <att name="NODE_CUSTOMGRAPHICS_8" value="org.cytoscape.cg.model.NullCustomGraphics,0,[ Remove Graphics ]," type="string" cy:type="String"/>
      <att name="NODE_CUSTOMGRAPHICS_SIZE_8" value="35.0" type="string" cy:type="String"/>
      <att name="NODE_LABEL_BACKGROUND_SHAPE" value="NONE" type="string" cy:type="String"/>
      <att name="NODE_SELECTED_PAINT" value="#FFFF00" type="string" cy:type="String"/>
      <att name="NODE_CUSTOMGRAPHICS_SIZE_2" value="35.0" type="string" cy:type="String"/>
      <att name="NODE_TOOLTIP" value="" type="string" cy:type="String"/>
      <att name="COMPOUND_NODE_SHAPE" value="ROUND_RECTANGLE" type="string" cy:type="String"/>
      <att name="NODE_BORDER_STROKE" value="SOLID" type="string" cy:type="String"/>
      <att name="NODE_DEPTH" value="0.0" type="string" cy:type="String"/>
      <att name="NODE_LABEL_BACKGROUND_TRANSPARENCY" value="255" type="string" cy:type="String"/>
      <att name="NODE_LABEL_TRANSPARENCY" value="255" type="string" cy:type="String"/>
      <att name="NODE_LABEL_POSITION" value="C,C,c,0.00,0.00" type="string" cy:type="String"/>
      <att name="NODE_CUSTOMGRAPHICS_POSITION_4" value="C,C,c,0.00,0.00" type="string" cy:type="String"/>
      <att name="NODE_CUSTOMGRAPHICS_SIZE_9" value="35.0" type="string" cy:type="String"/>
      <att name="NODE_CUSTOMGRAPHICS_SIZE_3" value="35.0" type="string" cy:type="String"/>
      <att name="NODE_CUSTOMGRAPHICS_SIZE_1" value="35.0" type="string" cy:type="String"/>
      <att name="NODE_CUSTOMGRAPHICS_POSITION_8" value="C,C,c,0.00,0.00" type="string" cy:type="String"/>
      <att name="NODE_CUSTOMGRAPHICS_POSITION_9" value="C,C,c,0.00,0.00" type="string" cy:type="String"/>
      <att name="COMPOUND_NODE_PADDING" value="10.0" type="string" cy:type="String"/>
      <att name="NODE_CUSTOMGRAPHICS_SIZE_4" value="35.0" type="string" cy:type="String"/>
      <att name="NODE_LABEL_FONT_FACE" value="SansSerif.plain,plain,12" type="string" cy:type="String"/>
      <att name="NODE_CUSTOMGRAPHICS_POSITION_5" value="C,C,c,0.00,0.00" type="string" cy:type="String"/>
      <att name="NODE_CUSTOMGRAPHICS_POSITION_1" value="C,C,c,0.00,0.00" type="string" cy:type="String"/>
      <att name="NODE_CUSTOMGRAPHICS_POSITION_2" value="C,C,c,0.00,0.00" type="string" cy:type="String"/>
      <att name="NODE_TRANSPARENCY" value="255" type="string" cy:type="String"/>
      <att name="NODE_CUSTOMGRAPHICS_2" value="org.cytoscape.cg.model.NullCustomGraphics,0,[ Remove Graphics ]," type="string" cy:type="String"/>
      <att name="NODE_LABEL_ROTATION" value="0.0" type="string" cy:type="String"/>
      <att name="NODE_CUSTOMGRAPHICS_5" value="org.cytoscape.cg.model.NullCustomGraphics,0,[ Remove Graphics ]," type="string" cy:type="String"/>
      <att name="NODE_LABEL" value="" type="string" cy:type="String"/>
      <att name="NODE_CUSTOMGRAPHICS_POSITION_3" value="C,C,c,0.00,0.00" type="string" cy:type="String"/>
      <att name="NODE_CUSTOMGRAPHICS_POSITION_7" value="C,C,c,0.00,0.00" type="string" cy:type="String"/>
      <att name="NODE_LABEL_BACKGROUND_COLOR" value="#B6B6B6" type="string" cy:type="String"/>
      <att name="NODE_BORDER_TRANSPARENCY" value="255" type="string" cy:type="String"/>
      <att name="NODE_CUSTOMGRAPHICS_3" value="org.cytoscape.cg.model.NullCustomGraphics,0,[ Remove Graphics ]," type="string" cy:type="String"/>
      <att name="NODE_CUSTOMGRAPHICS_SIZE_5" value="35.0" type="string" cy:type="String"/>
    </graphics>
  </node>
  <node id="657" label="zzzzz50">
    <att name="shared name" value="zzzzz50" type="string" cy:type="String"/>
    <att name="name" value="zzzzz50" type="string" cy:type="String"/>
    <att name="selected" value="0" type="boolean" cy:type="Boolean"/>
    <att name="AlbA" value="A0A2E7QUH5" type="string" cy:type="String"/>
    <att name="AlbB" value="A0A2E7QTJ7" type="string" cy:type="String"/>
    <att name="Fusion" type="string" cy:type="String"/>
    <att name="CDPS" type="string" cy:type="String"/>
    <att name="Genome ID" value="PBQG01000051" type="string" cy:type="String"/>
    <att name="Organism" value="Anaerolineaceae bacterium." type="string" cy:type="String"/>
    <att name="Phylum" value="Chloroflexota" type="string" cy:type="String"/>
    <att name="Domain" value="Bacteria" type="string" cy:type="String"/>
    <att name="Concatenated Accessions" value="A0A2E7QUH5||A0A2E7QTJ7" type="string" cy:type="String"/>
    <att name="Concatenated Sequence" value="MLSINCRRDQTEKYYRGWQIKMNNAFVEMIRSRRVVRNYTDETVSETVLWKILDTARWAPAARNRRYNRYICLNDKETIRKIQMVSPGMGAGLPNALIVVCIDWDLAAYEVMDRTYQTSYIDVGTAVENMLLAAHAQGVGAWPMTSFSPDAVRILLNIPDNLAPIMFVGLGCPANIPKSTVKKPKIRVRIEDFVQWGSFPQKADIEMEESNMALTHEDALELLAFLITSAHGCLRESSDYGHYRLITGAERLARAWEPRSTGQISSFLRSLSTRTASESSYIDSDPDRYMNYLAECCQSIAEEIKQRNITGDGR" type="string" cy:type="String"/>
    <att name="Hydantoin associated?" value="Yes" type="string" cy:type="String"/>
    <graphics z="0.0" width="0.0" w="15.0" type="ELLIPSE" h="15.0" y="362.83576642335765" fill="#4EB3D3" x="320.7773722627738" outline="#CCCCCC">
      <att name="NODE_VISIBLE" value="true" type="string" cy:type="String"/>
      <att name="NODE_LABEL_FONT_SIZE" value="12" type="string" cy:type="String"/>
      <att name="NODE_CUSTOMGRAPHICS_POSITION_6" value="C,C,c,0.00,0.00" type="string" cy:type="String"/>
      <att name="NODE_CUSTOMGRAPHICS_6" value="org.cytoscape.cg.model.NullCustomGraphics,0,[ Remove Graphics ]," type="string" cy:type="String"/>
      <att name="NODE_CUSTOMGRAPHICS_SIZE_7" value="35.0" type="string" cy:type="String"/>
      <att name="NODE_SELECTED" value="false" type="string" cy:type="String"/>
      <att name="NODE_LABEL_COLOR" value="#000000" type="string" cy:type="String"/>
      <att name="NODE_CUSTOMGRAPHICS_SIZE_6" value="35.0" type="string" cy:type="String"/>
      <att name="NODE_CUSTOMGRAPHICS_9" value="org.cytoscape.cg.model.NullCustomGraphics,0,[ Remove Graphics ]," type="string" cy:type="String"/>
      <att name="NODE_CUSTOMGRAPHICS_7" value="org.cytoscape.cg.model.NullCustomGraphics,0,[ Remove Graphics ]," type="string" cy:type="String"/>
      <att name="NODE_LABEL_WIDTH" value="200.0" type="string" cy:type="String"/>
      <att name="NODE_NESTED_NETWORK_IMAGE_VISIBLE" value="true" type="string" cy:type="String"/>
      <att name="NODE_CUSTOMGRAPHICS_1" value="org.cytoscape.cg.model.NullCustomGraphics,0,[ Remove Graphics ]," type="string" cy:type="String"/>
      <att name="NODE_CUSTOMGRAPHICS_4" value="org.cytoscape.cg.model.NullCustomGraphics,0,[ Remove Graphics ]," type="string" cy:type="String"/>
      <att name="NODE_CUSTOMGRAPHICS_8" value="org.cytoscape.cg.model.NullCustomGraphics,0,[ Remove Graphics ]," type="string" cy:type="String"/>
      <att name="NODE_CUSTOMGRAPHICS_SIZE_8" value="35.0" type="string" cy:type="String"/>
      <att name="NODE_LABEL_BACKGROUND_SHAPE" value="NONE" type="string" cy:type="String"/>
      <att name="NODE_SELECTED_PAINT" value="#FFFF00" type="string" cy:type="String"/>
      <att name="NODE_CUSTOMGRAPHICS_SIZE_2" value="35.0" type="string" cy:type="String"/>
      <att name="NODE_TOOLTIP" value="" type="string" cy:type="String"/>
      <att name="COMPOUND_NODE_SHAPE" value="ROUND_RECTANGLE" type="string" cy:type="String"/>
      <att name="NODE_BORDER_STROKE" value="SOLID" type="string" cy:type="String"/>
      <att name="NODE_DEPTH" value="0.0" type="string" cy:type="String"/>
      <att name="NODE_LABEL_BACKGROUND_TRANSPARENCY" value="255" type="string" cy:type="String"/>
      <att name="NODE_LABEL_TRANSPARENCY" value="255" type="string" cy:type="String"/>
      <att name="NODE_LABEL_POSITION" value="C,C,c,0.00,0.00" type="string" cy:type="String"/>
      <att name="NODE_CUSTOMGRAPHICS_POSITION_4" value="C,C,c,0.00,0.00" type="string" cy:type="String"/>
      <att name="NODE_CUSTOMGRAPHICS_SIZE_9" value="35.0" type="string" cy:type="String"/>
      <att name="NODE_CUSTOMGRAPHICS_SIZE_3" value="35.0" type="string" cy:type="String"/>
      <att name="NODE_CUSTOMGRAPHICS_SIZE_1" value="35.0" type="string" cy:type="String"/>
      <att name="NODE_CUSTOMGRAPHICS_POSITION_8" value="C,C,c,0.00,0.00" type="string" cy:type="String"/>
      <att name="NODE_CUSTOMGRAPHICS_POSITION_9" value="C,C,c,0.00,0.00" type="string" cy:type="String"/>
      <att name="COMPOUND_NODE_PADDING" value="10.0" type="string" cy:type="String"/>
      <att name="NODE_CUSTOMGRAPHICS_SIZE_4" value="35.0" type="string" cy:type="String"/>
      <att name="NODE_LABEL_FONT_FACE" value="SansSerif.plain,plain,12" type="string" cy:type="String"/>
      <att name="NODE_CUSTOMGRAPHICS_POSITION_5" value="C,C,c,0.00,0.00" type="string" cy:type="String"/>
      <att name="NODE_CUSTOMGRAPHICS_POSITION_1" value="C,C,c,0.00,0.00" type="string" cy:type="String"/>
      <att name="NODE_CUSTOMGRAPHICS_POSITION_2" value="C,C,c,0.00,0.00" type="string" cy:type="String"/>
      <att name="NODE_TRANSPARENCY" value="255" type="string" cy:type="String"/>
      <att name="NODE_CUSTOMGRAPHICS_2" value="org.cytoscape.cg.model.NullCustomGraphics,0,[ Remove Graphics ]," type="string" cy:type="String"/>
      <att name="NODE_LABEL_ROTATION" value="0.0" type="string" cy:type="String"/>
      <att name="NODE_CUSTOMGRAPHICS_5" value="org.cytoscape.cg.model.NullCustomGraphics,0,[ Remove Graphics ]," type="string" cy:type="String"/>
      <att name="NODE_LABEL" value="" type="string" cy:type="String"/>
      <att name="NODE_CUSTOMGRAPHICS_POSITION_3" value="C,C,c,0.00,0.00" type="string" cy:type="String"/>
      <att name="NODE_CUSTOMGRAPHICS_POSITION_7" value="C,C,c,0.00,0.00" type="string" cy:type="String"/>
      <att name="NODE_LABEL_BACKGROUND_COLOR" value="#B6B6B6" type="string" cy:type="String"/>
      <att name="NODE_BORDER_TRANSPARENCY" value="255" type="string" cy:type="String"/>
      <att name="NODE_CUSTOMGRAPHICS_3" value="org.cytoscape.cg.model.NullCustomGraphics,0,[ Remove Graphics ]," type="string" cy:type="String"/>
      <att name="NODE_CUSTOMGRAPHICS_SIZE_5" value="35.0" type="string" cy:type="String"/>
    </graphics>
  </node>
  <node id="653" label="zzzzz51">
    <att name="shared name" value="zzzzz51" type="string" cy:type="String"/>
    <att name="name" value="zzzzz51" type="string" cy:type="String"/>
    <att name="selected" value="0" type="boolean" cy:type="Boolean"/>
    <att name="AlbA" value="A0A2E7TCK4" type="string" cy:type="String"/>
    <att name="AlbB" value="A0A2E7TCK6" type="string" cy:type="String"/>
    <att name="Fusion" type="string" cy:type="String"/>
    <att name="CDPS" type="string" cy:type="String"/>
    <att name="Genome ID" value="PBOB01000066" type="string" cy:type="String"/>
    <att name="Organism" value="Acidiferrobacteraceae bacterium." type="string" cy:type="String"/>
    <att name="Phylum" value="Pseudomonadota" type="string" cy:type="String"/>
    <att name="Domain" value="Bacteria" type="string" cy:type="String"/>
    <att name="Concatenated Accessions" value="A0A2E7TCK4||A0A2E7TCK6" type="string" cy:type="String"/>
    <att name="Concatenated Sequence" value="MTNETLQIIKTRRVVRMMTGEPVARTNIEQILEAARWAPVGGNQRFLRFVVAEDPKLINLIRMVSPGMIQRPQVIITICADWDKFRKNKVKGHDRSSYIDVGTAMQTMLLASHSLELGSGPVTSFNKISVGIMLNLPSHVTPELMVCVGHPASGYQMPMAPKQKITWESLVDWGRVSMNENSTNIVLHESEVVELFVYFLATARVQIDDPDYYGPMRLLIAAEKLRDFVSNRSSSSLTRLFELTEPIINDAHIAINDIEKFSNKLDQLSKVIANYLLEVNGIEDPSHD" type="string" cy:type="String"/>
    <att name="Hydantoin associated?" value="Yes" type="string" cy:type="String"/>
    <graphics z="0.0" width="0.0" w="15.0" type="ELLIPSE" h="15.0" y="-95.16423357664235" fill="#4EB3D3" x="-216.22262773722622" outline="#CCCCCC">
      <att name="NODE_VISIBLE" value="true" type="string" cy:type="String"/>
      <att name="NODE_LABEL_FONT_SIZE" value="12" type="string" cy:type="String"/>
      <att name="NODE_CUSTOMGRAPHICS_POSITION_6" value="C,C,c,0.00,0.00" type="string" cy:type="String"/>
      <att name="NODE_CUSTOMGRAPHICS_6" value="org.cytoscape.cg.model.NullCustomGraphics,0,[ Remove Graphics ]," type="string" cy:type="String"/>
      <att name="NODE_CUSTOMGRAPHICS_SIZE_7" value="35.0" type="string" cy:type="String"/>
      <att name="NODE_SELECTED" value="false" type="string" cy:type="String"/>
      <att name="NODE_LABEL_COLOR" value="#000000" type="string" cy:type="String"/>
      <att name="NODE_CUSTOMGRAPHICS_SIZE_6" value="35.0" type="string" cy:type="String"/>
      <att name="NODE_CUSTOMGRAPHICS_9" value="org.cytoscape.cg.model.NullCustomGraphics,0,[ Remove Graphics ]," type="string" cy:type="String"/>
      <att name="NODE_CUSTOMGRAPHICS_7" value="org.cytoscape.cg.model.NullCustomGraphics,0,[ Remove Graphics ]," type="string" cy:type="String"/>
      <att name="NODE_LABEL_WIDTH" value="200.0" type="string" cy:type="String"/>
      <att name="NODE_NESTED_NETWORK_IMAGE_VISIBLE" value="true" type="string" cy:type="String"/>
      <att name="NODE_CUSTOMGRAPHICS_1" value="org.cytoscape.cg.model.NullCustomGraphics,0,[ Remove Graphics ]," type="string" cy:type="String"/>
      <att name="NODE_CUSTOMGRAPHICS_4" value="org.cytoscape.cg.model.NullCustomGraphics,0,[ Remove Graphics ]," type="string" cy:type="String"/>
      <att name="NODE_CUSTOMGRAPHICS_8" value="org.cytoscape.cg.model.NullCustomGraphics,0,[ Remove Graphics ]," type="string" cy:type="String"/>
      <att name="NODE_CUSTOMGRAPHICS_SIZE_8" value="35.0" type="string" cy:type="String"/>
      <att name="NODE_LABEL_BACKGROUND_SHAPE" value="NONE" type="string" cy:type="String"/>
      <att name="NODE_SELECTED_PAINT" value="#FFFF00" type="string" cy:type="String"/>
      <att name="NODE_CUSTOMGRAPHICS_SIZE_2" value="35.0" type="string" cy:type="String"/>
      <att name="NODE_TOOLTIP" value="" type="string" cy:type="String"/>
      <att name="COMPOUND_NODE_SHAPE" value="ROUND_RECTANGLE" type="string" cy:type="String"/>
      <att name="NODE_BORDER_STROKE" value="SOLID" type="string" cy:type="String"/>
      <att name="NODE_DEPTH" value="0.0" type="string" cy:type="String"/>
      <att name="NODE_LABEL_BACKGROUND_TRANSPARENCY" value="255" type="string" cy:type="String"/>
      <att name="NODE_LABEL_TRANSPARENCY" value="255" type="string" cy:type="String"/>
      <att name="NODE_LABEL_POSITION" value="C,C,c,0.00,0.00" type="string" cy:type="String"/>
      <att name="NODE_CUSTOMGRAPHICS_POSITION_4" value="C,C,c,0.00,0.00" type="string" cy:type="String"/>
      <att name="NODE_CUSTOMGRAPHICS_SIZE_9" value="35.0" type="string" cy:type="String"/>
      <att name="NODE_CUSTOMGRAPHICS_SIZE_3" value="35.0" type="string" cy:type="String"/>
      <att name="NODE_CUSTOMGRAPHICS_SIZE_1" value="35.0" type="string" cy:type="String"/>
      <att name="NODE_CUSTOMGRAPHICS_POSITION_8" value="C,C,c,0.00,0.00" type="string" cy:type="String"/>
      <att name="NODE_CUSTOMGRAPHICS_POSITION_9" value="C,C,c,0.00,0.00" type="string" cy:type="String"/>
      <att name="COMPOUND_NODE_PADDING" value="10.0" type="string" cy:type="String"/>
      <att name="NODE_CUSTOMGRAPHICS_SIZE_4" value="35.0" type="string" cy:type="String"/>
      <att name="NODE_LABEL_FONT_FACE" value="SansSerif.plain,plain,12" type="string" cy:type="String"/>
      <att name="NODE_CUSTOMGRAPHICS_POSITION_5" value="C,C,c,0.00,0.00" type="string" cy:type="String"/>
      <att name="NODE_CUSTOMGRAPHICS_POSITION_1" value="C,C,c,0.00,0.00" type="string" cy:type="String"/>
      <att name="NODE_CUSTOMGRAPHICS_POSITION_2" value="C,C,c,0.00,0.00" type="string" cy:type="String"/>
      <att name="NODE_TRANSPARENCY" value="255" type="string" cy:type="String"/>
      <att name="NODE_CUSTOMGRAPHICS_2" value="org.cytoscape.cg.model.NullCustomGraphics,0,[ Remove Graphics ]," type="string" cy:type="String"/>
      <att name="NODE_LABEL_ROTATION" value="0.0" type="string" cy:type="String"/>
      <att name="NODE_CUSTOMGRAPHICS_5" value="org.cytoscape.cg.model.NullCustomGraphics,0,[ Remove Graphics ]," type="string" cy:type="String"/>
      <att name="NODE_LABEL" value="" type="string" cy:type="String"/>
      <att name="NODE_CUSTOMGRAPHICS_POSITION_3" value="C,C,c,0.00,0.00" type="string" cy:type="String"/>
      <att name="NODE_CUSTOMGRAPHICS_POSITION_7" value="C,C,c,0.00,0.00" type="string" cy:type="String"/>
      <att name="NODE_LABEL_BACKGROUND_COLOR" value="#B6B6B6" type="string" cy:type="String"/>
      <att name="NODE_BORDER_TRANSPARENCY" value="255" type="string" cy:type="String"/>
      <att name="NODE_CUSTOMGRAPHICS_3" value="org.cytoscape.cg.model.NullCustomGraphics,0,[ Remove Graphics ]," type="string" cy:type="String"/>
      <att name="NODE_CUSTOMGRAPHICS_SIZE_5" value="35.0" type="string" cy:type="String"/>
    </graphics>
  </node>
  <node id="649" label="zzzzz52">
    <att name="shared name" value="zzzzz52" type="string" cy:type="String"/>
    <att name="name" value="zzzzz52" type="string" cy:type="String"/>
    <att name="selected" value="0" type="boolean" cy:type="Boolean"/>
    <att name="AlbA" value="A0A2H5UY33" type="string" cy:type="String"/>
    <att name="AlbB" value="A0A2H5UY32" type="string" cy:type="String"/>
    <att name="Fusion" type="string" cy:type="String"/>
    <att name="CDPS" type="string" cy:type="String"/>
    <att name="Genome ID" value="BEHD01000008" type="string" cy:type="String"/>
    <att name="Organism" value="archaeon HR01." type="string" cy:type="String"/>
    <att name="Phylum" value="NA" type="string" cy:type="String"/>
    <att name="Domain" value="Archaea" type="string" cy:type="String"/>
    <att name="Concatenated Accessions" value="A0A2H5UY33||A0A2H5UY32" type="string" cy:type="String"/>
    <att name="Concatenated Sequence" value="MSALDAIFKRVTVRHYEDKPVEFSKLVTLARAAQKAPTGGNTPYRRVMIIDDPDTIAMIKKIAPGYLSNAPAAILIYTDLEVAEKGLGRLGRDVCSLIDSGAAAANISIAAIELGLATCFTKSYSEVGMKKVLDIPDNCRTDLLVQVGYPHPGRPRSIKKKPEGNIIYHNRHGVSINDMTDKELNREIFDYILFLLTAARGCVDEPHMYGPLRLVDAASRIIGTYQRVKGVDDEFLNRLKQLIDEKKYIVMESEDEFTRFIDELIAQSVDEMKRRSGVKA" type="string" cy:type="String"/>
    <att name="Hydantoin associated?" value="Yes" type="string" cy:type="String"/>
    <graphics z="0.0" width="0.0" w="15.0" type="ELLIPSE" h="15.0" y="98.83576642335765" fill="#40D43E" x="186.77737226277378" outline="#CCCCCC">
      <att name="NODE_VISIBLE" value="true" type="string" cy:type="String"/>
      <att name="NODE_LABEL_FONT_SIZE" value="12" type="string" cy:type="String"/>
      <att name="NODE_CUSTOMGRAPHICS_POSITION_6" value="C,C,c,0.00,0.00" type="string" cy:type="String"/>
      <att name="NODE_CUSTOMGRAPHICS_6" value="org.cytoscape.cg.model.NullCustomGraphics,0,[ Remove Graphics ]," type="string" cy:type="String"/>
      <att name="NODE_CUSTOMGRAPHICS_SIZE_7" value="35.0" type="string" cy:type="String"/>
      <att name="NODE_SELECTED" value="false" type="string" cy:type="String"/>
      <att name="NODE_LABEL_COLOR" value="#000000" type="string" cy:type="String"/>
      <att name="NODE_CUSTOMGRAPHICS_SIZE_6" value="35.0" type="string" cy:type="String"/>
      <att name="NODE_CUSTOMGRAPHICS_9" value="org.cytoscape.cg.model.NullCustomGraphics,0,[ Remove Graphics ]," type="string" cy:type="String"/>
      <att name="NODE_CUSTOMGRAPHICS_7" value="org.cytoscape.cg.model.NullCustomGraphics,0,[ Remove Graphics ]," type="string" cy:type="String"/>
      <att name="NODE_LABEL_WIDTH" value="200.0" type="string" cy:type="String"/>
      <att name="NODE_NESTED_NETWORK_IMAGE_VISIBLE" value="true" type="string" cy:type="String"/>
      <att name="NODE_CUSTOMGRAPHICS_1" value="org.cytoscape.cg.model.NullCustomGraphics,0,[ Remove Graphics ]," type="string" cy:type="String"/>
      <att name="NODE_CUSTOMGRAPHICS_4" value="org.cytoscape.cg.model.NullCustomGraphics,0,[ Remove Graphics ]," type="string" cy:type="String"/>
      <att name="NODE_CUSTOMGRAPHICS_8" value="org.cytoscape.cg.model.NullCustomGraphics,0,[ Remove Graphics ]," type="string" cy:type="String"/>
      <att name="NODE_CUSTOMGRAPHICS_SIZE_8" value="35.0" type="string" cy:type="String"/>
      <att name="NODE_LABEL_BACKGROUND_SHAPE" value="NONE" type="string" cy:type="String"/>
      <att name="NODE_SELECTED_PAINT" value="#FFFF00" type="string" cy:type="String"/>
      <att name="NODE_CUSTOMGRAPHICS_SIZE_2" value="35.0" type="string" cy:type="String"/>
      <att name="NODE_TOOLTIP" value="" type="string" cy:type="String"/>
      <att name="COMPOUND_NODE_SHAPE" value="ROUND_RECTANGLE" type="string" cy:type="String"/>
      <att name="NODE_BORDER_STROKE" value="SOLID" type="string" cy:type="String"/>
      <att name="NODE_DEPTH" value="0.0" type="string" cy:type="String"/>
      <att name="NODE_LABEL_BACKGROUND_TRANSPARENCY" value="255" type="string" cy:type="String"/>
      <att name="NODE_LABEL_TRANSPARENCY" value="255" type="string" cy:type="String"/>
      <att name="NODE_LABEL_POSITION" value="C,C,c,0.00,0.00" type="string" cy:type="String"/>
      <att name="NODE_CUSTOMGRAPHICS_POSITION_4" value="C,C,c,0.00,0.00" type="string" cy:type="String"/>
      <att name="NODE_CUSTOMGRAPHICS_SIZE_9" value="35.0" type="string" cy:type="String"/>
      <att name="NODE_CUSTOMGRAPHICS_SIZE_3" value="35.0" type="string" cy:type="String"/>
      <att name="NODE_CUSTOMGRAPHICS_SIZE_1" value="35.0" type="string" cy:type="String"/>
      <att name="NODE_CUSTOMGRAPHICS_POSITION_8" value="C,C,c,0.00,0.00" type="string" cy:type="String"/>
      <att name="NODE_CUSTOMGRAPHICS_POSITION_9" value="C,C,c,0.00,0.00" type="string" cy:type="String"/>
      <att name="COMPOUND_NODE_PADDING" value="10.0" type="string" cy:type="String"/>
      <att name="NODE_CUSTOMGRAPHICS_SIZE_4" value="35.0" type="string" cy:type="String"/>
      <att name="NODE_LABEL_FONT_FACE" value="SansSerif.plain,plain,12" type="string" cy:type="String"/>
      <att name="NODE_CUSTOMGRAPHICS_POSITION_5" value="C,C,c,0.00,0.00" type="string" cy:type="String"/>
      <att name="NODE_CUSTOMGRAPHICS_POSITION_1" value="C,C,c,0.00,0.00" type="string" cy:type="String"/>
      <att name="NODE_CUSTOMGRAPHICS_POSITION_2" value="C,C,c,0.00,0.00" type="string" cy:type="String"/>
      <att name="NODE_TRANSPARENCY" value="255" type="string" cy:type="String"/>
      <att name="NODE_CUSTOMGRAPHICS_2" value="org.cytoscape.cg.model.NullCustomGraphics,0,[ Remove Graphics ]," type="string" cy:type="String"/>
      <att name="NODE_LABEL_ROTATION" value="0.0" type="string" cy:type="String"/>
      <att name="NODE_CUSTOMGRAPHICS_5" value="org.cytoscape.cg.model.NullCustomGraphics,0,[ Remove Graphics ]," type="string" cy:type="String"/>
      <att name="NODE_LABEL" value="" type="string" cy:type="String"/>
      <att name="NODE_CUSTOMGRAPHICS_POSITION_3" value="C,C,c,0.00,0.00" type="string" cy:type="String"/>
      <att name="NODE_CUSTOMGRAPHICS_POSITION_7" value="C,C,c,0.00,0.00" type="string" cy:type="String"/>
      <att name="NODE_LABEL_BACKGROUND_COLOR" value="#B6B6B6" type="string" cy:type="String"/>
      <att name="NODE_BORDER_TRANSPARENCY" value="255" type="string" cy:type="String"/>
      <att name="NODE_CUSTOMGRAPHICS_3" value="org.cytoscape.cg.model.NullCustomGraphics,0,[ Remove Graphics ]," type="string" cy:type="String"/>
      <att name="NODE_CUSTOMGRAPHICS_SIZE_5" value="35.0" type="string" cy:type="String"/>
    </graphics>
  </node>
  <node id="645" label="zzzzz53">
    <att name="shared name" value="zzzzz53" type="string" cy:type="String"/>
    <att name="name" value="zzzzz53" type="string" cy:type="String"/>
    <att name="selected" value="0" type="boolean" cy:type="Boolean"/>
    <att name="AlbA" value="A0A2K2TQU7" type="string" cy:type="String"/>
    <att name="AlbB" value="A0A2K2TQM8" type="string" cy:type="String"/>
    <att name="Fusion" type="string" cy:type="String"/>
    <att name="CDPS" type="string" cy:type="String"/>
    <att name="Genome ID" value="PKUU01000020" type="string" cy:type="String"/>
    <att name="Organism" value="Clostridium sp. chh4-2." type="string" cy:type="String"/>
    <att name="Phylum" value="Bacillota" type="string" cy:type="String"/>
    <att name="Domain" value="Bacteria" type="string" cy:type="String"/>
    <att name="Concatenated Accessions" value="A0A2K2TQU7||A0A2K2TQM8" type="string" cy:type="String"/>
    <att name="Concatenated Sequence" value="MDVSVAIKLRRSIRSFDSRPVSDELLLKLAEAGRLAPSASNLQAWKFFFITDPDLVRKVDLFSPGLSGKPPVIMAICSDMDYALKHGSPNSEVYGCMMDASMAAENIMLEAVELGLGTCAIKSYNAAAVKKILKLPEHFRMELLISIGYPTGEPRTARRKSLEEIVHFNTWEENNESEMNQNDYFELLVYMITSAAGLEGEPRIYGPLRMIEASQRLCRLILSEDPENQNLKELIELIENGKGKTMSDEKAFYQMLQDAAAKLVDCI" type="string" cy:type="String"/>
    <att name="Hydantoin associated?" value="Yes" type="string" cy:type="String"/>
    <graphics z="0.0" width="0.0" w="15.0" type="ELLIPSE" h="15.0" y="-410.16423357664235" fill="#4EB3D3" x="-8.222627737226219" outline="#CCCCCC">
      <att name="NODE_VISIBLE" value="true" type="string" cy:type="String"/>
      <att name="NODE_LABEL_FONT_SIZE" value="12" type="string" cy:type="String"/>
      <att name="NODE_CUSTOMGRAPHICS_POSITION_6" value="C,C,c,0.00,0.00" type="string" cy:type="String"/>
      <att name="NODE_CUSTOMGRAPHICS_6" value="org.cytoscape.cg.model.NullCustomGraphics,0,[ Remove Graphics ]," type="string" cy:type="String"/>
      <att name="NODE_CUSTOMGRAPHICS_SIZE_7" value="35.0" type="string" cy:type="String"/>
      <att name="NODE_SELECTED" value="false" type="string" cy:type="String"/>
      <att name="NODE_LABEL_COLOR" value="#000000" type="string" cy:type="String"/>
      <att name="NODE_CUSTOMGRAPHICS_SIZE_6" value="35.0" type="string" cy:type="String"/>
      <att name="NODE_CUSTOMGRAPHICS_9" value="org.cytoscape.cg.model.NullCustomGraphics,0,[ Remove Graphics ]," type="string" cy:type="String"/>
      <att name="NODE_CUSTOMGRAPHICS_7" value="org.cytoscape.cg.model.NullCustomGraphics,0,[ Remove Graphics ]," type="string" cy:type="String"/>
      <att name="NODE_LABEL_WIDTH" value="200.0" type="string" cy:type="String"/>
      <att name="NODE_NESTED_NETWORK_IMAGE_VISIBLE" value="true" type="string" cy:type="String"/>
      <att name="NODE_CUSTOMGRAPHICS_1" value="org.cytoscape.cg.model.NullCustomGraphics,0,[ Remove Graphics ]," type="string" cy:type="String"/>
      <att name="NODE_CUSTOMGRAPHICS_4" value="org.cytoscape.cg.model.NullCustomGraphics,0,[ Remove Graphics ]," type="string" cy:type="String"/>
      <att name="NODE_CUSTOMGRAPHICS_8" value="org.cytoscape.cg.model.NullCustomGraphics,0,[ Remove Graphics ]," type="string" cy:type="String"/>
      <att name="NODE_CUSTOMGRAPHICS_SIZE_8" value="35.0" type="string" cy:type="String"/>
      <att name="NODE_LABEL_BACKGROUND_SHAPE" value="NONE" type="string" cy:type="String"/>
      <att name="NODE_SELECTED_PAINT" value="#FFFF00" type="string" cy:type="String"/>
      <att name="NODE_CUSTOMGRAPHICS_SIZE_2" value="35.0" type="string" cy:type="String"/>
      <att name="NODE_TOOLTIP" value="" type="string" cy:type="String"/>
      <att name="COMPOUND_NODE_SHAPE" value="ROUND_RECTANGLE" type="string" cy:type="String"/>
      <att name="NODE_BORDER_STROKE" value="SOLID" type="string" cy:type="String"/>
      <att name="NODE_DEPTH" value="0.0" type="string" cy:type="String"/>
      <att name="NODE_LABEL_BACKGROUND_TRANSPARENCY" value="255" type="string" cy:type="String"/>
      <att name="NODE_LABEL_TRANSPARENCY" value="255" type="string" cy:type="String"/>
      <att name="NODE_LABEL_POSITION" value="C,C,c,0.00,0.00" type="string" cy:type="String"/>
      <att name="NODE_CUSTOMGRAPHICS_POSITION_4" value="C,C,c,0.00,0.00" type="string" cy:type="String"/>
      <att name="NODE_CUSTOMGRAPHICS_SIZE_9" value="35.0" type="string" cy:type="String"/>
      <att name="NODE_CUSTOMGRAPHICS_SIZE_3" value="35.0" type="string" cy:type="String"/>
      <att name="NODE_CUSTOMGRAPHICS_SIZE_1" value="35.0" type="string" cy:type="String"/>
      <att name="NODE_CUSTOMGRAPHICS_POSITION_8" value="C,C,c,0.00,0.00" type="string" cy:type="String"/>
      <att name="NODE_CUSTOMGRAPHICS_POSITION_9" value="C,C,c,0.00,0.00" type="string" cy:type="String"/>
      <att name="COMPOUND_NODE_PADDING" value="10.0" type="string" cy:type="String"/>
      <att name="NODE_CUSTOMGRAPHICS_SIZE_4" value="35.0" type="string" cy:type="String"/>
      <att name="NODE_LABEL_FONT_FACE" value="SansSerif.plain,plain,12" type="string" cy:type="String"/>
      <att name="NODE_CUSTOMGRAPHICS_POSITION_5" value="C,C,c,0.00,0.00" type="string" cy:type="String"/>
      <att name="NODE_CUSTOMGRAPHICS_POSITION_1" value="C,C,c,0.00,0.00" type="string" cy:type="String"/>
      <att name="NODE_CUSTOMGRAPHICS_POSITION_2" value="C,C,c,0.00,0.00" type="string" cy:type="String"/>
      <att name="NODE_TRANSPARENCY" value="255" type="string" cy:type="String"/>
      <att name="NODE_CUSTOMGRAPHICS_2" value="org.cytoscape.cg.model.NullCustomGraphics,0,[ Remove Graphics ]," type="string" cy:type="String"/>
      <att name="NODE_LABEL_ROTATION" value="0.0" type="string" cy:type="String"/>
      <att name="NODE_CUSTOMGRAPHICS_5" value="org.cytoscape.cg.model.NullCustomGraphics,0,[ Remove Graphics ]," type="string" cy:type="String"/>
      <att name="NODE_LABEL" value="" type="string" cy:type="String"/>
      <att name="NODE_CUSTOMGRAPHICS_POSITION_3" value="C,C,c,0.00,0.00" type="string" cy:type="String"/>
      <att name="NODE_CUSTOMGRAPHICS_POSITION_7" value="C,C,c,0.00,0.00" type="string" cy:type="String"/>
      <att name="NODE_LABEL_BACKGROUND_COLOR" value="#B6B6B6" type="string" cy:type="String"/>
      <att name="NODE_BORDER_TRANSPARENCY" value="255" type="string" cy:type="String"/>
      <att name="NODE_CUSTOMGRAPHICS_3" value="org.cytoscape.cg.model.NullCustomGraphics,0,[ Remove Graphics ]," type="string" cy:type="String"/>
      <att name="NODE_CUSTOMGRAPHICS_SIZE_5" value="35.0" type="string" cy:type="String"/>
    </graphics>
  </node>
  <node id="641" label="zzzzz54">
    <att name="shared name" value="zzzzz54" type="string" cy:type="String"/>
    <att name="name" value="zzzzz54" type="string" cy:type="String"/>
    <att name="selected" value="0" type="boolean" cy:type="Boolean"/>
    <att name="AlbA" value="A0A2M8PRY6" type="string" cy:type="String"/>
    <att name="AlbB" value="A0A2M8PRZ0" type="string" cy:type="String"/>
    <att name="Fusion" type="string" cy:type="String"/>
    <att name="CDPS" type="string" cy:type="String"/>
    <att name="Genome ID" value="PGTH01000039" type="string" cy:type="String"/>
    <att name="Organism" value="Phototrophicales bacterium." type="string" cy:type="String"/>
    <att name="Phylum" value="Chloroflexota" type="string" cy:type="String"/>
    <att name="Domain" value="Bacteria" type="string" cy:type="String"/>
    <att name="Concatenated Accessions" value="A0A2M8PRY6||A0A2M8PRZ0" type="string" cy:type="String"/>
    <att name="Concatenated Sequence" value="MSNQVLQNIRTRRVIRHMTNEPVKREQLEQVLEAGRWAPTGGNLRPHRFVVVQNPTTRRLIRMVSPGMFQKAPVLILICINWDVVRQHKVPEHDRSFYIDVGTAAQTMMLAAHALGLASGPVTSFSQAAVRVILNLPESFSPEMFICIGHAAKVDQTGMRAWKKITWQDLTYWERFPMGDNMAEKWVLNEDEAMELLTLLIVSARIQLDEPAQYGPLRLLTAADRLSGFIKARASKETRPLLTQMTEEIPQLHMQMSDVEGYTAALDNLCKAVAGQLVERYGLAEAQS" type="string" cy:type="String"/>
    <att name="Hydantoin associated?" type="string" cy:type="String"/>
    <graphics z="0.0" width="0.0" w="15.0" type="ELLIPSE" h="15.0" y="-37.164233576642346" fill="#4EB3D3" x="-249.22262773722622" outline="#CCCCCC">
      <att name="NODE_VISIBLE" value="true" type="string" cy:type="String"/>
      <att name="NODE_LABEL_FONT_SIZE" value="12" type="string" cy:type="String"/>
      <att name="NODE_CUSTOMGRAPHICS_POSITION_6" value="C,C,c,0.00,0.00" type="string" cy:type="String"/>
      <att name="NODE_CUSTOMGRAPHICS_6" value="org.cytoscape.cg.model.NullCustomGraphics,0,[ Remove Graphics ]," type="string" cy:type="String"/>
      <att name="NODE_CUSTOMGRAPHICS_SIZE_7" value="35.0" type="string" cy:type="String"/>
      <att name="NODE_SELECTED" value="false" type="string" cy:type="String"/>
      <att name="NODE_LABEL_COLOR" value="#000000" type="string" cy:type="String"/>
      <att name="NODE_CUSTOMGRAPHICS_SIZE_6" value="35.0" type="string" cy:type="String"/>
      <att name="NODE_CUSTOMGRAPHICS_9" value="org.cytoscape.cg.model.NullCustomGraphics,0,[ Remove Graphics ]," type="string" cy:type="String"/>
      <att name="NODE_CUSTOMGRAPHICS_7" value="org.cytoscape.cg.model.NullCustomGraphics,0,[ Remove Graphics ]," type="string" cy:type="String"/>
      <att name="NODE_LABEL_WIDTH" value="200.0" type="string" cy:type="String"/>
      <att name="NODE_NESTED_NETWORK_IMAGE_VISIBLE" value="true" type="string" cy:type="String"/>
      <att name="NODE_CUSTOMGRAPHICS_1" value="org.cytoscape.cg.model.NullCustomGraphics,0,[ Remove Graphics ]," type="string" cy:type="String"/>
      <att name="NODE_CUSTOMGRAPHICS_4" value="org.cytoscape.cg.model.NullCustomGraphics,0,[ Remove Graphics ]," type="string" cy:type="String"/>
      <att name="NODE_CUSTOMGRAPHICS_8" value="org.cytoscape.cg.model.NullCustomGraphics,0,[ Remove Graphics ]," type="string" cy:type="String"/>
      <att name="NODE_CUSTOMGRAPHICS_SIZE_8" value="35.0" type="string" cy:type="String"/>
      <att name="NODE_LABEL_BACKGROUND_SHAPE" value="NONE" type="string" cy:type="String"/>
      <att name="NODE_SELECTED_PAINT" value="#FFFF00" type="string" cy:type="String"/>
      <att name="NODE_CUSTOMGRAPHICS_SIZE_2" value="35.0" type="string" cy:type="String"/>
      <att name="NODE_TOOLTIP" value="" type="string" cy:type="String"/>
      <att name="COMPOUND_NODE_SHAPE" value="ROUND_RECTANGLE" type="string" cy:type="String"/>
      <att name="NODE_BORDER_STROKE" value="SOLID" type="string" cy:type="String"/>
      <att name="NODE_DEPTH" value="0.0" type="string" cy:type="String"/>
      <att name="NODE_LABEL_BACKGROUND_TRANSPARENCY" value="255" type="string" cy:type="String"/>
      <att name="NODE_LABEL_TRANSPARENCY" value="255" type="string" cy:type="String"/>
      <att name="NODE_LABEL_POSITION" value="C,C,c,0.00,0.00" type="string" cy:type="String"/>
      <att name="NODE_CUSTOMGRAPHICS_POSITION_4" value="C,C,c,0.00,0.00" type="string" cy:type="String"/>
      <att name="NODE_CUSTOMGRAPHICS_SIZE_9" value="35.0" type="string" cy:type="String"/>
      <att name="NODE_CUSTOMGRAPHICS_SIZE_3" value="35.0" type="string" cy:type="String"/>
      <att name="NODE_CUSTOMGRAPHICS_SIZE_1" value="35.0" type="string" cy:type="String"/>
      <att name="NODE_CUSTOMGRAPHICS_POSITION_8" value="C,C,c,0.00,0.00" type="string" cy:type="String"/>
      <att name="NODE_CUSTOMGRAPHICS_POSITION_9" value="C,C,c,0.00,0.00" type="string" cy:type="String"/>
      <att name="COMPOUND_NODE_PADDING" value="10.0" type="string" cy:type="String"/>
      <att name="NODE_CUSTOMGRAPHICS_SIZE_4" value="35.0" type="string" cy:type="String"/>
      <att name="NODE_LABEL_FONT_FACE" value="SansSerif.plain,plain,12" type="string" cy:type="String"/>
      <att name="NODE_CUSTOMGRAPHICS_POSITION_5" value="C,C,c,0.00,0.00" type="string" cy:type="String"/>
      <att name="NODE_CUSTOMGRAPHICS_POSITION_1" value="C,C,c,0.00,0.00" type="string" cy:type="String"/>
      <att name="NODE_CUSTOMGRAPHICS_POSITION_2" value="C,C,c,0.00,0.00" type="string" cy:type="String"/>
      <att name="NODE_TRANSPARENCY" value="255" type="string" cy:type="String"/>
      <att name="NODE_CUSTOMGRAPHICS_2" value="org.cytoscape.cg.model.NullCustomGraphics,0,[ Remove Graphics ]," type="string" cy:type="String"/>
      <att name="NODE_LABEL_ROTATION" value="0.0" type="string" cy:type="String"/>
      <att name="NODE_CUSTOMGRAPHICS_5" value="org.cytoscape.cg.model.NullCustomGraphics,0,[ Remove Graphics ]," type="string" cy:type="String"/>
      <att name="NODE_LABEL" value="" type="string" cy:type="String"/>
      <att name="NODE_CUSTOMGRAPHICS_POSITION_3" value="C,C,c,0.00,0.00" type="string" cy:type="String"/>
      <att name="NODE_CUSTOMGRAPHICS_POSITION_7" value="C,C,c,0.00,0.00" type="string" cy:type="String"/>
      <att name="NODE_LABEL_BACKGROUND_COLOR" value="#B6B6B6" type="string" cy:type="String"/>
      <att name="NODE_BORDER_TRANSPARENCY" value="255" type="string" cy:type="String"/>
      <att name="NODE_CUSTOMGRAPHICS_3" value="org.cytoscape.cg.model.NullCustomGraphics,0,[ Remove Graphics ]," type="string" cy:type="String"/>
      <att name="NODE_CUSTOMGRAPHICS_SIZE_5" value="35.0" type="string" cy:type="String"/>
    </graphics>
  </node>
  <node id="637" label="zzzzz55">
    <att name="shared name" value="zzzzz55" type="string" cy:type="String"/>
    <att name="name" value="zzzzz55" type="string" cy:type="String"/>
    <att name="selected" value="0" type="boolean" cy:type="Boolean"/>
    <att name="AlbA" value="A0A2M9M7J9" type="string" cy:type="String"/>
    <att name="AlbB" value="A0A2M9M7J8" type="string" cy:type="String"/>
    <att name="Fusion" type="string" cy:type="String"/>
    <att name="CDPS" value="A0A2M9M7J1" type="string" cy:type="String"/>
    <att name="Genome ID" value="NNBP01000009" type="string" cy:type="String"/>
    <att name="Organism" value="Streptomyces sp. CB02959." type="string" cy:type="String"/>
    <att name="Phylum" value="Actinomycetota" type="string" cy:type="String"/>
    <att name="Domain" value="Bacteria" type="string" cy:type="String"/>
    <att name="Concatenated Accessions" value="A0A2M9M7J9||A0A2M9M7J8" type="string" cy:type="String"/>
    <att name="Concatenated Sequence" value="MSADDSPGTLPEILRVMCSRTVLRNYAPKPVDDALIEQMLTGMLAAPTASNKQAWSFVVVRDPARVRRLRAFAPGIIGSPALIVVACVDKRRMTGVSAEVSQKIYETAKLCVAMAVENLLLSAHALNLGGCPVGSFREDAVRLLLDLPPFIEPMLTVPIGHPAHRTTPSQRRDKSEVISYDVWGHRDAAGKAAMTSGDTGTPQERLREELALLAVYLLSSGRGLLDEPPDYGAFRCTDAARRVLHILEADGPLGPEMAAVRGRLDDFMFAPMGGDDVDLAGLLDEACLQMAVALQGTEKPA" type="string" cy:type="String"/>
    <att name="Hydantoin associated?" type="string" cy:type="String"/>
    <graphics z="0.0" width="0.0" w="15.0" type="ELLIPSE" h="15.0" y="158.83576642335765" fill="#4EB3D3" x="-270.2226277372262" outline="#CCCCCC">
      <att name="NODE_VISIBLE" value="true" type="string" cy:type="String"/>
      <att name="NODE_LABEL_FONT_SIZE" value="12" type="string" cy:type="String"/>
      <att name="NODE_CUSTOMGRAPHICS_POSITION_6" value="C,C,c,0.00,0.00" type="string" cy:type="String"/>
      <att name="NODE_CUSTOMGRAPHICS_6" value="org.cytoscape.cg.model.NullCustomGraphics,0,[ Remove Graphics ]," type="string" cy:type="String"/>
      <att name="NODE_CUSTOMGRAPHICS_SIZE_7" value="35.0" type="string" cy:type="String"/>
      <att name="NODE_SELECTED" value="false" type="string" cy:type="String"/>
      <att name="NODE_LABEL_COLOR" value="#000000" type="string" cy:type="String"/>
      <att name="NODE_CUSTOMGRAPHICS_SIZE_6" value="35.0" type="string" cy:type="String"/>
      <att name="NODE_CUSTOMGRAPHICS_9" value="org.cytoscape.cg.model.NullCustomGraphics,0,[ Remove Graphics ]," type="string" cy:type="String"/>
      <att name="NODE_CUSTOMGRAPHICS_7" value="org.cytoscape.cg.model.NullCustomGraphics,0,[ Remove Graphics ]," type="string" cy:type="String"/>
      <att name="NODE_LABEL_WIDTH" value="200.0" type="string" cy:type="String"/>
      <att name="NODE_NESTED_NETWORK_IMAGE_VISIBLE" value="true" type="string" cy:type="String"/>
      <att name="NODE_CUSTOMGRAPHICS_1" value="org.cytoscape.cg.model.NullCustomGraphics,0,[ Remove Graphics ]," type="string" cy:type="String"/>
      <att name="NODE_CUSTOMGRAPHICS_4" value="org.cytoscape.cg.model.NullCustomGraphics,0,[ Remove Graphics ]," type="string" cy:type="String"/>
      <att name="NODE_CUSTOMGRAPHICS_8" value="org.cytoscape.cg.model.NullCustomGraphics,0,[ Remove Graphics ]," type="string" cy:type="String"/>
      <att name="NODE_CUSTOMGRAPHICS_SIZE_8" value="35.0" type="string" cy:type="String"/>
      <att name="NODE_LABEL_BACKGROUND_SHAPE" value="NONE" type="string" cy:type="String"/>
      <att name="NODE_SELECTED_PAINT" value="#FFFF00" type="string" cy:type="String"/>
      <att name="NODE_CUSTOMGRAPHICS_SIZE_2" value="35.0" type="string" cy:type="String"/>
      <att name="NODE_TOOLTIP" value="" type="string" cy:type="String"/>
      <att name="COMPOUND_NODE_SHAPE" value="ROUND_RECTANGLE" type="string" cy:type="String"/>
      <att name="NODE_BORDER_STROKE" value="SOLID" type="string" cy:type="String"/>
      <att name="NODE_DEPTH" value="0.0" type="string" cy:type="String"/>
      <att name="NODE_LABEL_BACKGROUND_TRANSPARENCY" value="255" type="string" cy:type="String"/>
      <att name="NODE_LABEL_TRANSPARENCY" value="255" type="string" cy:type="String"/>
      <att name="NODE_LABEL_POSITION" value="C,C,c,0.00,0.00" type="string" cy:type="String"/>
      <att name="NODE_CUSTOMGRAPHICS_POSITION_4" value="C,C,c,0.00,0.00" type="string" cy:type="String"/>
      <att name="NODE_CUSTOMGRAPHICS_SIZE_9" value="35.0" type="string" cy:type="String"/>
      <att name="NODE_CUSTOMGRAPHICS_SIZE_3" value="35.0" type="string" cy:type="String"/>
      <att name="NODE_CUSTOMGRAPHICS_SIZE_1" value="35.0" type="string" cy:type="String"/>
      <att name="NODE_CUSTOMGRAPHICS_POSITION_8" value="C,C,c,0.00,0.00" type="string" cy:type="String"/>
      <att name="NODE_CUSTOMGRAPHICS_POSITION_9" value="C,C,c,0.00,0.00" type="string" cy:type="String"/>
      <att name="COMPOUND_NODE_PADDING" value="10.0" type="string" cy:type="String"/>
      <att name="NODE_CUSTOMGRAPHICS_SIZE_4" value="35.0" type="string" cy:type="String"/>
      <att name="NODE_LABEL_FONT_FACE" value="SansSerif.plain,plain,12" type="string" cy:type="String"/>
      <att name="NODE_CUSTOMGRAPHICS_POSITION_5" value="C,C,c,0.00,0.00" type="string" cy:type="String"/>
      <att name="NODE_CUSTOMGRAPHICS_POSITION_1" value="C,C,c,0.00,0.00" type="string" cy:type="String"/>
      <att name="NODE_CUSTOMGRAPHICS_POSITION_2" value="C,C,c,0.00,0.00" type="string" cy:type="String"/>
      <att name="NODE_TRANSPARENCY" value="255" type="string" cy:type="String"/>
      <att name="NODE_CUSTOMGRAPHICS_2" value="org.cytoscape.cg.model.NullCustomGraphics,0,[ Remove Graphics ]," type="string" cy:type="String"/>
      <att name="NODE_LABEL_ROTATION" value="0.0" type="string" cy:type="String"/>
      <att name="NODE_CUSTOMGRAPHICS_5" value="org.cytoscape.cg.model.NullCustomGraphics,0,[ Remove Graphics ]," type="string" cy:type="String"/>
      <att name="NODE_LABEL" value="" type="string" cy:type="String"/>
      <att name="NODE_CUSTOMGRAPHICS_POSITION_3" value="C,C,c,0.00,0.00" type="string" cy:type="String"/>
      <att name="NODE_CUSTOMGRAPHICS_POSITION_7" value="C,C,c,0.00,0.00" type="string" cy:type="String"/>
      <att name="NODE_LABEL_BACKGROUND_COLOR" value="#B6B6B6" type="string" cy:type="String"/>
      <att name="NODE_BORDER_TRANSPARENCY" value="255" type="string" cy:type="String"/>
      <att name="NODE_CUSTOMGRAPHICS_3" value="org.cytoscape.cg.model.NullCustomGraphics,0,[ Remove Graphics ]," type="string" cy:type="String"/>
      <att name="NODE_CUSTOMGRAPHICS_SIZE_5" value="35.0" type="string" cy:type="String"/>
    </graphics>
  </node>
  <node id="633" label="zzzzz56">
    <att name="shared name" value="zzzzz56" type="string" cy:type="String"/>
    <att name="name" value="zzzzz56" type="string" cy:type="String"/>
    <att name="selected" value="0" type="boolean" cy:type="Boolean"/>
    <att name="AlbA" value="A0A2N5HY59" type="string" cy:type="String"/>
    <att name="AlbB" value="A0A2N5HY54" type="string" cy:type="String"/>
    <att name="Fusion" type="string" cy:type="String"/>
    <att name="CDPS" type="string" cy:type="String"/>
    <att name="Genome ID" value="PGVF01000035" type="string" cy:type="String"/>
    <att name="Organism" value="Bacillus sp. M6-12." type="string" cy:type="String"/>
    <att name="Phylum" value="Bacillota" type="string" cy:type="String"/>
    <att name="Domain" value="Bacteria" type="string" cy:type="String"/>
    <att name="Concatenated Accessions" value="A0A2N5HY59||A0A2N5HY54" type="string" cy:type="String"/>
    <att name="Concatenated Sequence" value="MEVIAAVKTRRSARSFEQRALPEEIIQEIENAILNSPSGSNAQESHFVIVQDKLQLKRLKRFAPGLSGEPAAVVVLCSNGTESLIRGGKDTAEVLRFVNLGIAAAYILLATHSLGIGNCPIRSFHREAVKKLLDLPEDIEPELLISLGYADQPPRPKTGKPAQEVISYDRFGSFRNMTVLGPLETEQQIKEHLRDYVAYALTSAKGLYREPQSYGAMRMFDAMERALCLLQELGERDEALEEALTAVRKERWQAMTNPDAFGKAIDDSILKLVDLSMYDDNKT" type="string" cy:type="String"/>
    <att name="Hydantoin associated?" value="Yes" type="string" cy:type="String"/>
    <graphics z="0.0" width="0.0" w="15.0" type="ELLIPSE" h="15.0" y="188.83576642335765" fill="#4EB3D3" x="281.7773722627738" outline="#CCCCCC">
      <att name="NODE_VISIBLE" value="true" type="string" cy:type="String"/>
      <att name="NODE_LABEL_FONT_SIZE" value="12" type="string" cy:type="String"/>
      <att name="NODE_CUSTOMGRAPHICS_POSITION_6" value="C,C,c,0.00,0.00" type="string" cy:type="String"/>
      <att name="NODE_CUSTOMGRAPHICS_6" value="org.cytoscape.cg.model.NullCustomGraphics,0,[ Remove Graphics ]," type="string" cy:type="String"/>
      <att name="NODE_CUSTOMGRAPHICS_SIZE_7" value="35.0" type="string" cy:type="String"/>
      <att name="NODE_SELECTED" value="false" type="string" cy:type="String"/>
      <att name="NODE_LABEL_COLOR" value="#000000" type="string" cy:type="String"/>
      <att name="NODE_CUSTOMGRAPHICS_SIZE_6" value="35.0" type="string" cy:type="String"/>
      <att name="NODE_CUSTOMGRAPHICS_9" value="org.cytoscape.cg.model.NullCustomGraphics,0,[ Remove Graphics ]," type="string" cy:type="String"/>
      <att name="NODE_CUSTOMGRAPHICS_7" value="org.cytoscape.cg.model.NullCustomGraphics,0,[ Remove Graphics ]," type="string" cy:type="String"/>
      <att name="NODE_LABEL_WIDTH" value="200.0" type="string" cy:type="String"/>
      <att name="NODE_NESTED_NETWORK_IMAGE_VISIBLE" value="true" type="string" cy:type="String"/>
      <att name="NODE_CUSTOMGRAPHICS_1" value="org.cytoscape.cg.model.NullCustomGraphics,0,[ Remove Graphics ]," type="string" cy:type="String"/>
      <att name="NODE_CUSTOMGRAPHICS_4" value="org.cytoscape.cg.model.NullCustomGraphics,0,[ Remove Graphics ]," type="string" cy:type="String"/>
      <att name="NODE_CUSTOMGRAPHICS_8" value="org.cytoscape.cg.model.NullCustomGraphics,0,[ Remove Graphics ]," type="string" cy:type="String"/>
      <att name="NODE_CUSTOMGRAPHICS_SIZE_8" value="35.0" type="string" cy:type="String"/>
      <att name="NODE_LABEL_BACKGROUND_SHAPE" value="NONE" type="string" cy:type="String"/>
      <att name="NODE_SELECTED_PAINT" value="#FFFF00" type="string" cy:type="String"/>
      <att name="NODE_CUSTOMGRAPHICS_SIZE_2" value="35.0" type="string" cy:type="String"/>
      <att name="NODE_TOOLTIP" value="" type="string" cy:type="String"/>
      <att name="COMPOUND_NODE_SHAPE" value="ROUND_RECTANGLE" type="string" cy:type="String"/>
      <att name="NODE_BORDER_STROKE" value="SOLID" type="string" cy:type="String"/>
      <att name="NODE_DEPTH" value="0.0" type="string" cy:type="String"/>
      <att name="NODE_LABEL_BACKGROUND_TRANSPARENCY" value="255" type="string" cy:type="String"/>
      <att name="NODE_LABEL_TRANSPARENCY" value="255" type="string" cy:type="String"/>
      <att name="NODE_LABEL_POSITION" value="C,C,c,0.00,0.00" type="string" cy:type="String"/>
      <att name="NODE_CUSTOMGRAPHICS_POSITION_4" value="C,C,c,0.00,0.00" type="string" cy:type="String"/>
      <att name="NODE_CUSTOMGRAPHICS_SIZE_9" value="35.0" type="string" cy:type="String"/>
      <att name="NODE_CUSTOMGRAPHICS_SIZE_3" value="35.0" type="string" cy:type="String"/>
      <att name="NODE_CUSTOMGRAPHICS_SIZE_1" value="35.0" type="string" cy:type="String"/>
      <att name="NODE_CUSTOMGRAPHICS_POSITION_8" value="C,C,c,0.00,0.00" type="string" cy:type="String"/>
      <att name="NODE_CUSTOMGRAPHICS_POSITION_9" value="C,C,c,0.00,0.00" type="string" cy:type="String"/>
      <att name="COMPOUND_NODE_PADDING" value="10.0" type="string" cy:type="String"/>
      <att name="NODE_CUSTOMGRAPHICS_SIZE_4" value="35.0" type="string" cy:type="String"/>
      <att name="NODE_LABEL_FONT_FACE" value="SansSerif.plain,plain,12" type="string" cy:type="String"/>
      <att name="NODE_CUSTOMGRAPHICS_POSITION_5" value="C,C,c,0.00,0.00" type="string" cy:type="String"/>
      <att name="NODE_CUSTOMGRAPHICS_POSITION_1" value="C,C,c,0.00,0.00" type="string" cy:type="String"/>
      <att name="NODE_CUSTOMGRAPHICS_POSITION_2" value="C,C,c,0.00,0.00" type="string" cy:type="String"/>
      <att name="NODE_TRANSPARENCY" value="255" type="string" cy:type="String"/>
      <att name="NODE_CUSTOMGRAPHICS_2" value="org.cytoscape.cg.model.NullCustomGraphics,0,[ Remove Graphics ]," type="string" cy:type="String"/>
      <att name="NODE_LABEL_ROTATION" value="0.0" type="string" cy:type="String"/>
      <att name="NODE_CUSTOMGRAPHICS_5" value="org.cytoscape.cg.model.NullCustomGraphics,0,[ Remove Graphics ]," type="string" cy:type="String"/>
      <att name="NODE_LABEL" value="" type="string" cy:type="String"/>
      <att name="NODE_CUSTOMGRAPHICS_POSITION_3" value="C,C,c,0.00,0.00" type="string" cy:type="String"/>
      <att name="NODE_CUSTOMGRAPHICS_POSITION_7" value="C,C,c,0.00,0.00" type="string" cy:type="String"/>
      <att name="NODE_LABEL_BACKGROUND_COLOR" value="#B6B6B6" type="string" cy:type="String"/>
      <att name="NODE_BORDER_TRANSPARENCY" value="255" type="string" cy:type="String"/>
      <att name="NODE_CUSTOMGRAPHICS_3" value="org.cytoscape.cg.model.NullCustomGraphics,0,[ Remove Graphics ]," type="string" cy:type="String"/>
      <att name="NODE_CUSTOMGRAPHICS_SIZE_5" value="35.0" type="string" cy:type="String"/>
    </graphics>
  </node>
  <node id="629" label="zzzzz57">
    <att name="shared name" value="zzzzz57" type="string" cy:type="String"/>
    <att name="name" value="zzzzz57" type="string" cy:type="String"/>
    <att name="selected" value="0" type="boolean" cy:type="Boolean"/>
    <att name="AlbA" value="A0A2N8PCT6" type="string" cy:type="String"/>
    <att name="AlbB" value="A0A2N8PCT2" type="string" cy:type="String"/>
    <att name="Fusion" type="string" cy:type="String"/>
    <att name="CDPS" value="A0A2N8PCU4" type="string" cy:type="String"/>
    <att name="Genome ID" value="LJSN01000003" type="string" cy:type="String"/>
    <att name="Organism" value="Streptomyces noursei" type="string" cy:type="String"/>
    <att name="Phylum" value="Actinomycetota" type="string" cy:type="String"/>
    <att name="Domain" value="Bacteria" type="string" cy:type="String"/>
    <att name="Concatenated Accessions" value="A0A2N8PCT6||A0A2N8PCT2" type="string" cy:type="String"/>
    <att name="Concatenated Sequence" value="MLAHSSSESPPESLPDAWTVLKTRTAVRDYAKEPVDDALIEQLLEAMLAAPTASNRQAWSFMVVRRPAAVRRLRAYSPGVLGTPAFFVVACVDRSLTDNLSPKLSQKIYDTSKLCVAMAVENLLLAAHAAGLGGCPVGSFRSEIVKSMLGIPEHIEPMLVVPIGRPATALVPSQRRAKNEVVNYESWGNRAAAPTAMNPGETVLPPQLREEIALLAVYLLSSGRGLLEEPADYGIYRCTDGARRALQLLDEHGGSTARLTAVRERLDEVMFAPMGEDRDMGAILDDLCRQMADALPEIETP" type="string" cy:type="String"/>
    <att name="Hydantoin associated?" type="string" cy:type="String"/>
    <graphics z="0.0" width="0.0" w="15.0" type="ELLIPSE" h="15.0" y="136.83576642335765" fill="#4EB3D3" x="-244.22262773722622" outline="#CCCCCC">
      <att name="NODE_VISIBLE" value="true" type="string" cy:type="String"/>
      <att name="NODE_LABEL_FONT_SIZE" value="12" type="string" cy:type="String"/>
      <att name="NODE_CUSTOMGRAPHICS_POSITION_6" value="C,C,c,0.00,0.00" type="string" cy:type="String"/>
      <att name="NODE_CUSTOMGRAPHICS_6" value="org.cytoscape.cg.model.NullCustomGraphics,0,[ Remove Graphics ]," type="string" cy:type="String"/>
      <att name="NODE_CUSTOMGRAPHICS_SIZE_7" value="35.0" type="string" cy:type="String"/>
      <att name="NODE_SELECTED" value="false" type="string" cy:type="String"/>
      <att name="NODE_LABEL_COLOR" value="#000000" type="string" cy:type="String"/>
      <att name="NODE_CUSTOMGRAPHICS_SIZE_6" value="35.0" type="string" cy:type="String"/>
      <att name="NODE_CUSTOMGRAPHICS_9" value="org.cytoscape.cg.model.NullCustomGraphics,0,[ Remove Graphics ]," type="string" cy:type="String"/>
      <att name="NODE_CUSTOMGRAPHICS_7" value="org.cytoscape.cg.model.NullCustomGraphics,0,[ Remove Graphics ]," type="string" cy:type="String"/>
      <att name="NODE_LABEL_WIDTH" value="200.0" type="string" cy:type="String"/>
      <att name="NODE_NESTED_NETWORK_IMAGE_VISIBLE" value="true" type="string" cy:type="String"/>
      <att name="NODE_CUSTOMGRAPHICS_1" value="org.cytoscape.cg.model.NullCustomGraphics,0,[ Remove Graphics ]," type="string" cy:type="String"/>
      <att name="NODE_CUSTOMGRAPHICS_4" value="org.cytoscape.cg.model.NullCustomGraphics,0,[ Remove Graphics ]," type="string" cy:type="String"/>
      <att name="NODE_CUSTOMGRAPHICS_8" value="org.cytoscape.cg.model.NullCustomGraphics,0,[ Remove Graphics ]," type="string" cy:type="String"/>
      <att name="NODE_CUSTOMGRAPHICS_SIZE_8" value="35.0" type="string" cy:type="String"/>
      <att name="NODE_LABEL_BACKGROUND_SHAPE" value="NONE" type="string" cy:type="String"/>
      <att name="NODE_SELECTED_PAINT" value="#FFFF00" type="string" cy:type="String"/>
      <att name="NODE_CUSTOMGRAPHICS_SIZE_2" value="35.0" type="string" cy:type="String"/>
      <att name="NODE_TOOLTIP" value="" type="string" cy:type="String"/>
      <att name="COMPOUND_NODE_SHAPE" value="ROUND_RECTANGLE" type="string" cy:type="String"/>
      <att name="NODE_BORDER_STROKE" value="SOLID" type="string" cy:type="String"/>
      <att name="NODE_DEPTH" value="0.0" type="string" cy:type="String"/>
      <att name="NODE_LABEL_BACKGROUND_TRANSPARENCY" value="255" type="string" cy:type="String"/>
      <att name="NODE_LABEL_TRANSPARENCY" value="255" type="string" cy:type="String"/>
      <att name="NODE_LABEL_POSITION" value="C,C,c,0.00,0.00" type="string" cy:type="String"/>
      <att name="NODE_CUSTOMGRAPHICS_POSITION_4" value="C,C,c,0.00,0.00" type="string" cy:type="String"/>
      <att name="NODE_CUSTOMGRAPHICS_SIZE_9" value="35.0" type="string" cy:type="String"/>
      <att name="NODE_CUSTOMGRAPHICS_SIZE_3" value="35.0" type="string" cy:type="String"/>
      <att name="NODE_CUSTOMGRAPHICS_SIZE_1" value="35.0" type="string" cy:type="String"/>
      <att name="NODE_CUSTOMGRAPHICS_POSITION_8" value="C,C,c,0.00,0.00" type="string" cy:type="String"/>
      <att name="NODE_CUSTOMGRAPHICS_POSITION_9" value="C,C,c,0.00,0.00" type="string" cy:type="String"/>
      <att name="COMPOUND_NODE_PADDING" value="10.0" type="string" cy:type="String"/>
      <att name="NODE_CUSTOMGRAPHICS_SIZE_4" value="35.0" type="string" cy:type="String"/>
      <att name="NODE_LABEL_FONT_FACE" value="SansSerif.plain,plain,12" type="string" cy:type="String"/>
      <att name="NODE_CUSTOMGRAPHICS_POSITION_5" value="C,C,c,0.00,0.00" type="string" cy:type="String"/>
      <att name="NODE_CUSTOMGRAPHICS_POSITION_1" value="C,C,c,0.00,0.00" type="string" cy:type="String"/>
      <att name="NODE_CUSTOMGRAPHICS_POSITION_2" value="C,C,c,0.00,0.00" type="string" cy:type="String"/>
      <att name="NODE_TRANSPARENCY" value="255" type="string" cy:type="String"/>
      <att name="NODE_CUSTOMGRAPHICS_2" value="org.cytoscape.cg.model.NullCustomGraphics,0,[ Remove Graphics ]," type="string" cy:type="String"/>
      <att name="NODE_LABEL_ROTATION" value="0.0" type="string" cy:type="String"/>
      <att name="NODE_CUSTOMGRAPHICS_5" value="org.cytoscape.cg.model.NullCustomGraphics,0,[ Remove Graphics ]," type="string" cy:type="String"/>
      <att name="NODE_LABEL" value="" type="string" cy:type="String"/>
      <att name="NODE_CUSTOMGRAPHICS_POSITION_3" value="C,C,c,0.00,0.00" type="string" cy:type="String"/>
      <att name="NODE_CUSTOMGRAPHICS_POSITION_7" value="C,C,c,0.00,0.00" type="string" cy:type="String"/>
      <att name="NODE_LABEL_BACKGROUND_COLOR" value="#B6B6B6" type="string" cy:type="String"/>
      <att name="NODE_BORDER_TRANSPARENCY" value="255" type="string" cy:type="String"/>
      <att name="NODE_CUSTOMGRAPHICS_3" value="org.cytoscape.cg.model.NullCustomGraphics,0,[ Remove Graphics ]," type="string" cy:type="String"/>
      <att name="NODE_CUSTOMGRAPHICS_SIZE_5" value="35.0" type="string" cy:type="String"/>
    </graphics>
  </node>
  <node id="625" label="zzzzz58">
    <att name="shared name" value="zzzzz58" type="string" cy:type="String"/>
    <att name="name" value="zzzzz58" type="string" cy:type="String"/>
    <att name="selected" value="0" type="boolean" cy:type="Boolean"/>
    <att name="AlbA" value="A0A2P9I4A1" type="string" cy:type="String"/>
    <att name="AlbB" value="A0A2P9I497" type="string" cy:type="String"/>
    <att name="Fusion" type="string" cy:type="String"/>
    <att name="CDPS" value="A0A2P9I4B3" type="string" cy:type="String"/>
    <att name="Genome ID" value="OOHJ01000011" type="string" cy:type="String"/>
    <att name="Organism" value="Actinomadura parvosata subsp. kistnae." type="string" cy:type="String"/>
    <att name="Phylum" value="Actinomycetota" type="string" cy:type="String"/>
    <att name="Domain" value="Bacteria" type="string" cy:type="String"/>
    <att name="Concatenated Accessions" value="A0A2P9I4A1||A0A2P9I497" type="string" cy:type="String"/>
    <att name="Concatenated Sequence" value="MDEGTPDALRMLLTRTVVRQFTDRPVGDELVELMLEAMVAAPSASNRQAWAFVAVRDPRTLRLVTAFSPGVIDRPPLLVAACFDRSRTARRRPGPWDEGLLCVAMAVQNLLLAAHALGLGACPVASFRAGPVRRLLGLPAHIDPVLLVPVGHPARLPTRAPRRDQKEVISHDFWGRHDRAMTSGAAMTAREIGEELLLLAAYLLSSGRGLLDEPAAYGPLRCLDAARRVLALAIRAGAGNEDVAALRAELDDVMCGAMTERDLDHFLDHLCERLGALLHESDLIQTTRG" type="string" cy:type="String"/>
    <att name="Hydantoin associated?" type="string" cy:type="String"/>
    <graphics z="0.0" width="0.0" w="15.0" type="ELLIPSE" h="15.0" y="217.83576642335765" fill="#4EB3D3" x="-255.22262773722622" outline="#CCCCCC">
      <att name="NODE_VISIBLE" value="true" type="string" cy:type="String"/>
      <att name="NODE_LABEL_FONT_SIZE" value="12" type="string" cy:type="String"/>
      <att name="NODE_CUSTOMGRAPHICS_POSITION_6" value="C,C,c,0.00,0.00" type="string" cy:type="String"/>
      <att name="NODE_CUSTOMGRAPHICS_6" value="org.cytoscape.cg.model.NullCustomGraphics,0,[ Remove Graphics ]," type="string" cy:type="String"/>
      <att name="NODE_CUSTOMGRAPHICS_SIZE_7" value="35.0" type="string" cy:type="String"/>
      <att name="NODE_SELECTED" value="false" type="string" cy:type="String"/>
      <att name="NODE_LABEL_COLOR" value="#000000" type="string" cy:type="String"/>
      <att name="NODE_CUSTOMGRAPHICS_SIZE_6" value="35.0" type="string" cy:type="String"/>
      <att name="NODE_CUSTOMGRAPHICS_9" value="org.cytoscape.cg.model.NullCustomGraphics,0,[ Remove Graphics ]," type="string" cy:type="String"/>
      <att name="NODE_CUSTOMGRAPHICS_7" value="org.cytoscape.cg.model.NullCustomGraphics,0,[ Remove Graphics ]," type="string" cy:type="String"/>
      <att name="NODE_LABEL_WIDTH" value="200.0" type="string" cy:type="String"/>
      <att name="NODE_NESTED_NETWORK_IMAGE_VISIBLE" value="true" type="string" cy:type="String"/>
      <att name="NODE_CUSTOMGRAPHICS_1" value="org.cytoscape.cg.model.NullCustomGraphics,0,[ Remove Graphics ]," type="string" cy:type="String"/>
      <att name="NODE_CUSTOMGRAPHICS_4" value="org.cytoscape.cg.model.NullCustomGraphics,0,[ Remove Graphics ]," type="string" cy:type="String"/>
      <att name="NODE_CUSTOMGRAPHICS_8" value="org.cytoscape.cg.model.NullCustomGraphics,0,[ Remove Graphics ]," type="string" cy:type="String"/>
      <att name="NODE_CUSTOMGRAPHICS_SIZE_8" value="35.0" type="string" cy:type="String"/>
      <att name="NODE_LABEL_BACKGROUND_SHAPE" value="NONE" type="string" cy:type="String"/>
      <att name="NODE_SELECTED_PAINT" value="#FFFF00" type="string" cy:type="String"/>
      <att name="NODE_CUSTOMGRAPHICS_SIZE_2" value="35.0" type="string" cy:type="String"/>
      <att name="NODE_TOOLTIP" value="" type="string" cy:type="String"/>
      <att name="COMPOUND_NODE_SHAPE" value="ROUND_RECTANGLE" type="string" cy:type="String"/>
      <att name="NODE_BORDER_STROKE" value="SOLID" type="string" cy:type="String"/>
      <att name="NODE_DEPTH" value="0.0" type="string" cy:type="String"/>
      <att name="NODE_LABEL_BACKGROUND_TRANSPARENCY" value="255" type="string" cy:type="String"/>
      <att name="NODE_LABEL_TRANSPARENCY" value="255" type="string" cy:type="String"/>
      <att name="NODE_LABEL_POSITION" value="C,C,c,0.00,0.00" type="string" cy:type="String"/>
      <att name="NODE_CUSTOMGRAPHICS_POSITION_4" value="C,C,c,0.00,0.00" type="string" cy:type="String"/>
      <att name="NODE_CUSTOMGRAPHICS_SIZE_9" value="35.0" type="string" cy:type="String"/>
      <att name="NODE_CUSTOMGRAPHICS_SIZE_3" value="35.0" type="string" cy:type="String"/>
      <att name="NODE_CUSTOMGRAPHICS_SIZE_1" value="35.0" type="string" cy:type="String"/>
      <att name="NODE_CUSTOMGRAPHICS_POSITION_8" value="C,C,c,0.00,0.00" type="string" cy:type="String"/>
      <att name="NODE_CUSTOMGRAPHICS_POSITION_9" value="C,C,c,0.00,0.00" type="string" cy:type="String"/>
      <att name="COMPOUND_NODE_PADDING" value="10.0" type="string" cy:type="String"/>
      <att name="NODE_CUSTOMGRAPHICS_SIZE_4" value="35.0" type="string" cy:type="String"/>
      <att name="NODE_LABEL_FONT_FACE" value="SansSerif.plain,plain,12" type="string" cy:type="String"/>
      <att name="NODE_CUSTOMGRAPHICS_POSITION_5" value="C,C,c,0.00,0.00" type="string" cy:type="String"/>
      <att name="NODE_CUSTOMGRAPHICS_POSITION_1" value="C,C,c,0.00,0.00" type="string" cy:type="String"/>
      <att name="NODE_CUSTOMGRAPHICS_POSITION_2" value="C,C,c,0.00,0.00" type="string" cy:type="String"/>
      <att name="NODE_TRANSPARENCY" value="255" type="string" cy:type="String"/>
      <att name="NODE_CUSTOMGRAPHICS_2" value="org.cytoscape.cg.model.NullCustomGraphics,0,[ Remove Graphics ]," type="string" cy:type="String"/>
      <att name="NODE_LABEL_ROTATION" value="0.0" type="string" cy:type="String"/>
      <att name="NODE_CUSTOMGRAPHICS_5" value="org.cytoscape.cg.model.NullCustomGraphics,0,[ Remove Graphics ]," type="string" cy:type="String"/>
      <att name="NODE_LABEL" value="" type="string" cy:type="String"/>
      <att name="NODE_CUSTOMGRAPHICS_POSITION_3" value="C,C,c,0.00,0.00" type="string" cy:type="String"/>
      <att name="NODE_CUSTOMGRAPHICS_POSITION_7" value="C,C,c,0.00,0.00" type="string" cy:type="String"/>
      <att name="NODE_LABEL_BACKGROUND_COLOR" value="#B6B6B6" type="string" cy:type="String"/>
      <att name="NODE_BORDER_TRANSPARENCY" value="255" type="string" cy:type="String"/>
      <att name="NODE_CUSTOMGRAPHICS_3" value="org.cytoscape.cg.model.NullCustomGraphics,0,[ Remove Graphics ]," type="string" cy:type="String"/>
      <att name="NODE_CUSTOMGRAPHICS_SIZE_5" value="35.0" type="string" cy:type="String"/>
    </graphics>
  </node>
  <node id="621" label="zzzzz61">
    <att name="shared name" value="zzzzz61" type="string" cy:type="String"/>
    <att name="name" value="zzzzz61" type="string" cy:type="String"/>
    <att name="selected" value="0" type="boolean" cy:type="Boolean"/>
    <att name="AlbA" value="A0A2T0TTM4" type="string" cy:type="String"/>
    <att name="AlbB" value="A0A2T0TTG9" type="string" cy:type="String"/>
    <att name="Fusion" type="string" cy:type="String"/>
    <att name="CDPS" type="string" cy:type="String"/>
    <att name="Genome ID" value="PVTG01000007" type="string" cy:type="String"/>
    <att name="Organism" value="Geodermatophilus tzadiensis." type="string" cy:type="String"/>
    <att name="Phylum" value="Actinomycetota" type="string" cy:type="String"/>
    <att name="Domain" value="Bacteria" type="string" cy:type="String"/>
    <att name="Concatenated Accessions" value="A0A2T0TTM4||A0A2T0TTG9" type="string" cy:type="String"/>
    <att name="Concatenated Sequence" value="MTGDEGPERGAAVLQAIRSRRVVRAMTAEPIDRETLETVLDAARWAPTAGNRHLQRFVVTDDAGVLRVLRAVSPGMLPRPAAAITICTDRGLAAGYGFPPDAPGPFVDVGTAMATILLAAHALGVGAGPVTSSSRAAVAKVLRLPDSWRPELVVCLGHPGPSSPPPVHGRPGLTWRDLTRWVTRDRPSMPSSDRAWVLDEDEALELLAYLLTAARTQVDEAAEYGPLRLLTAAHRLADRIAPRSSDATAAFLAGPLGQVPELAVPREDREGYVGRLDDLCRALAAHLTARWAPDRSGPT" type="string" cy:type="String"/>
    <att name="Hydantoin associated?" type="string" cy:type="String"/>
    <graphics z="0.0" width="0.0" w="15.0" type="ELLIPSE" h="15.0" y="-15.164233576642346" fill="#4EB3D3" x="-200.22262773722622" outline="#CCCCCC">
      <att name="NODE_VISIBLE" value="true" type="string" cy:type="String"/>
      <att name="NODE_LABEL_FONT_SIZE" value="12" type="string" cy:type="String"/>
      <att name="NODE_CUSTOMGRAPHICS_POSITION_6" value="C,C,c,0.00,0.00" type="string" cy:type="String"/>
      <att name="NODE_CUSTOMGRAPHICS_6" value="org.cytoscape.cg.model.NullCustomGraphics,0,[ Remove Graphics ]," type="string" cy:type="String"/>
      <att name="NODE_CUSTOMGRAPHICS_SIZE_7" value="35.0" type="string" cy:type="String"/>
      <att name="NODE_SELECTED" value="false" type="string" cy:type="String"/>
      <att name="NODE_LABEL_COLOR" value="#000000" type="string" cy:type="String"/>
      <att name="NODE_CUSTOMGRAPHICS_SIZE_6" value="35.0" type="string" cy:type="String"/>
      <att name="NODE_CUSTOMGRAPHICS_9" value="org.cytoscape.cg.model.NullCustomGraphics,0,[ Remove Graphics ]," type="string" cy:type="String"/>
      <att name="NODE_CUSTOMGRAPHICS_7" value="org.cytoscape.cg.model.NullCustomGraphics,0,[ Remove Graphics ]," type="string" cy:type="String"/>
      <att name="NODE_LABEL_WIDTH" value="200.0" type="string" cy:type="String"/>
      <att name="NODE_NESTED_NETWORK_IMAGE_VISIBLE" value="true" type="string" cy:type="String"/>
      <att name="NODE_CUSTOMGRAPHICS_1" value="org.cytoscape.cg.model.NullCustomGraphics,0,[ Remove Graphics ]," type="string" cy:type="String"/>
      <att name="NODE_CUSTOMGRAPHICS_4" value="org.cytoscape.cg.model.NullCustomGraphics,0,[ Remove Graphics ]," type="string" cy:type="String"/>
      <att name="NODE_CUSTOMGRAPHICS_8" value="org.cytoscape.cg.model.NullCustomGraphics,0,[ Remove Graphics ]," type="string" cy:type="String"/>
      <att name="NODE_CUSTOMGRAPHICS_SIZE_8" value="35.0" type="string" cy:type="String"/>
      <att name="NODE_LABEL_BACKGROUND_SHAPE" value="NONE" type="string" cy:type="String"/>
      <att name="NODE_SELECTED_PAINT" value="#FFFF00" type="string" cy:type="String"/>
      <att name="NODE_CUSTOMGRAPHICS_SIZE_2" value="35.0" type="string" cy:type="String"/>
      <att name="NODE_TOOLTIP" value="" type="string" cy:type="String"/>
      <att name="COMPOUND_NODE_SHAPE" value="ROUND_RECTANGLE" type="string" cy:type="String"/>
      <att name="NODE_BORDER_STROKE" value="SOLID" type="string" cy:type="String"/>
      <att name="NODE_DEPTH" value="0.0" type="string" cy:type="String"/>
      <att name="NODE_LABEL_BACKGROUND_TRANSPARENCY" value="255" type="string" cy:type="String"/>
      <att name="NODE_LABEL_TRANSPARENCY" value="255" type="string" cy:type="String"/>
      <att name="NODE_LABEL_POSITION" value="C,C,c,0.00,0.00" type="string" cy:type="String"/>
      <att name="NODE_CUSTOMGRAPHICS_POSITION_4" value="C,C,c,0.00,0.00" type="string" cy:type="String"/>
      <att name="NODE_CUSTOMGRAPHICS_SIZE_9" value="35.0" type="string" cy:type="String"/>
      <att name="NODE_CUSTOMGRAPHICS_SIZE_3" value="35.0" type="string" cy:type="String"/>
      <att name="NODE_CUSTOMGRAPHICS_SIZE_1" value="35.0" type="string" cy:type="String"/>
      <att name="NODE_CUSTOMGRAPHICS_POSITION_8" value="C,C,c,0.00,0.00" type="string" cy:type="String"/>
      <att name="NODE_CUSTOMGRAPHICS_POSITION_9" value="C,C,c,0.00,0.00" type="string" cy:type="String"/>
      <att name="COMPOUND_NODE_PADDING" value="10.0" type="string" cy:type="String"/>
      <att name="NODE_CUSTOMGRAPHICS_SIZE_4" value="35.0" type="string" cy:type="String"/>
      <att name="NODE_LABEL_FONT_FACE" value="SansSerif.plain,plain,12" type="string" cy:type="String"/>
      <att name="NODE_CUSTOMGRAPHICS_POSITION_5" value="C,C,c,0.00,0.00" type="string" cy:type="String"/>
      <att name="NODE_CUSTOMGRAPHICS_POSITION_1" value="C,C,c,0.00,0.00" type="string" cy:type="String"/>
      <att name="NODE_CUSTOMGRAPHICS_POSITION_2" value="C,C,c,0.00,0.00" type="string" cy:type="String"/>
      <att name="NODE_TRANSPARENCY" value="255" type="string" cy:type="String"/>
      <att name="NODE_CUSTOMGRAPHICS_2" value="org.cytoscape.cg.model.NullCustomGraphics,0,[ Remove Graphics ]," type="string" cy:type="String"/>
      <att name="NODE_LABEL_ROTATION" value="0.0" type="string" cy:type="String"/>
      <att name="NODE_CUSTOMGRAPHICS_5" value="org.cytoscape.cg.model.NullCustomGraphics,0,[ Remove Graphics ]," type="string" cy:type="String"/>
      <att name="NODE_LABEL" value="" type="string" cy:type="String"/>
      <att name="NODE_CUSTOMGRAPHICS_POSITION_3" value="C,C,c,0.00,0.00" type="string" cy:type="String"/>
      <att name="NODE_CUSTOMGRAPHICS_POSITION_7" value="C,C,c,0.00,0.00" type="string" cy:type="String"/>
      <att name="NODE_LABEL_BACKGROUND_COLOR" value="#B6B6B6" type="string" cy:type="String"/>
      <att name="NODE_BORDER_TRANSPARENCY" value="255" type="string" cy:type="String"/>
      <att name="NODE_CUSTOMGRAPHICS_3" value="org.cytoscape.cg.model.NullCustomGraphics,0,[ Remove Graphics ]," type="string" cy:type="String"/>
      <att name="NODE_CUSTOMGRAPHICS_SIZE_5" value="35.0" type="string" cy:type="String"/>
    </graphics>
  </node>
  <node id="617" label="zzzzz62">
    <att name="shared name" value="zzzzz62" type="string" cy:type="String"/>
    <att name="name" value="zzzzz62" type="string" cy:type="String"/>
    <att name="selected" value="0" type="boolean" cy:type="Boolean"/>
    <att name="AlbA" value="A0A2U1FFT2" type="string" cy:type="String"/>
    <att name="AlbB" value="A0A2U1FFT3" type="string" cy:type="String"/>
    <att name="Fusion" type="string" cy:type="String"/>
    <att name="CDPS" type="string" cy:type="String"/>
    <att name="Genome ID" value="QEKW01000004" type="string" cy:type="String"/>
    <att name="Organism" value="Actinomycetospora cinnamomea." type="string" cy:type="String"/>
    <att name="Phylum" value="Actinomycetota" type="string" cy:type="String"/>
    <att name="Domain" value="Bacteria" type="string" cy:type="String"/>
    <att name="Concatenated Accessions" value="A0A2U1FFT2||A0A2U1FFT3" type="string" cy:type="String"/>
    <att name="Concatenated Sequence" value="MTDPVRDPVLAAIRRRRVTRAMTDEPVARADVETILEAARWAPTAGNRHLQRFVATTHPGTMRVVRMVSPGMIARPPAAIVICVDRELAAQYGFRPDVPGPWIDVGTATATILLAAQAVGLGAGPVSSFSRAAVAVALDLPDGWSPELIVGLGHPAPVQPAPMSAGRRVTWRDLTRWVPEGMTAPWVLDEDDALELLAYLVTAARTQVDEAAEYGPMRLLTAAHRLAEAMGPRSSPETAAALGGPLAAMPTLAVPRDRTEYVEQLDAACRSLAAHLKARYGS" type="string" cy:type="String"/>
    <att name="Hydantoin associated?" type="string" cy:type="String"/>
    <graphics z="0.0" width="0.0" w="15.0" type="ELLIPSE" h="15.0" y="-30.164233576642346" fill="#4EB3D3" x="-172.22262773722622" outline="#CCCCCC">
      <att name="NODE_VISIBLE" value="true" type="string" cy:type="String"/>
      <att name="NODE_LABEL_FONT_SIZE" value="12" type="string" cy:type="String"/>
      <att name="NODE_CUSTOMGRAPHICS_POSITION_6" value="C,C,c,0.00,0.00" type="string" cy:type="String"/>
      <att name="NODE_CUSTOMGRAPHICS_6" value="org.cytoscape.cg.model.NullCustomGraphics,0,[ Remove Graphics ]," type="string" cy:type="String"/>
      <att name="NODE_CUSTOMGRAPHICS_SIZE_7" value="35.0" type="string" cy:type="String"/>
      <att name="NODE_SELECTED" value="false" type="string" cy:type="String"/>
      <att name="NODE_LABEL_COLOR" value="#000000" type="string" cy:type="String"/>
      <att name="NODE_CUSTOMGRAPHICS_SIZE_6" value="35.0" type="string" cy:type="String"/>
      <att name="NODE_CUSTOMGRAPHICS_9" value="org.cytoscape.cg.model.NullCustomGraphics,0,[ Remove Graphics ]," type="string" cy:type="String"/>
      <att name="NODE_CUSTOMGRAPHICS_7" value="org.cytoscape.cg.model.NullCustomGraphics,0,[ Remove Graphics ]," type="string" cy:type="String"/>
      <att name="NODE_LABEL_WIDTH" value="200.0" type="string" cy:type="String"/>
      <att name="NODE_NESTED_NETWORK_IMAGE_VISIBLE" value="true" type="string" cy:type="String"/>
      <att name="NODE_CUSTOMGRAPHICS_1" value="org.cytoscape.cg.model.NullCustomGraphics,0,[ Remove Graphics ]," type="string" cy:type="String"/>
      <att name="NODE_CUSTOMGRAPHICS_4" value="org.cytoscape.cg.model.NullCustomGraphics,0,[ Remove Graphics ]," type="string" cy:type="String"/>
      <att name="NODE_CUSTOMGRAPHICS_8" value="org.cytoscape.cg.model.NullCustomGraphics,0,[ Remove Graphics ]," type="string" cy:type="String"/>
      <att name="NODE_CUSTOMGRAPHICS_SIZE_8" value="35.0" type="string" cy:type="String"/>
      <att name="NODE_LABEL_BACKGROUND_SHAPE" value="NONE" type="string" cy:type="String"/>
      <att name="NODE_SELECTED_PAINT" value="#FFFF00" type="string" cy:type="String"/>
      <att name="NODE_CUSTOMGRAPHICS_SIZE_2" value="35.0" type="string" cy:type="String"/>
      <att name="NODE_TOOLTIP" value="" type="string" cy:type="String"/>
      <att name="COMPOUND_NODE_SHAPE" value="ROUND_RECTANGLE" type="string" cy:type="String"/>
      <att name="NODE_BORDER_STROKE" value="SOLID" type="string" cy:type="String"/>
      <att name="NODE_DEPTH" value="0.0" type="string" cy:type="String"/>
      <att name="NODE_LABEL_BACKGROUND_TRANSPARENCY" value="255" type="string" cy:type="String"/>
      <att name="NODE_LABEL_TRANSPARENCY" value="255" type="string" cy:type="String"/>
      <att name="NODE_LABEL_POSITION" value="C,C,c,0.00,0.00" type="string" cy:type="String"/>
      <att name="NODE_CUSTOMGRAPHICS_POSITION_4" value="C,C,c,0.00,0.00" type="string" cy:type="String"/>
      <att name="NODE_CUSTOMGRAPHICS_SIZE_9" value="35.0" type="string" cy:type="String"/>
      <att name="NODE_CUSTOMGRAPHICS_SIZE_3" value="35.0" type="string" cy:type="String"/>
      <att name="NODE_CUSTOMGRAPHICS_SIZE_1" value="35.0" type="string" cy:type="String"/>
      <att name="NODE_CUSTOMGRAPHICS_POSITION_8" value="C,C,c,0.00,0.00" type="string" cy:type="String"/>
      <att name="NODE_CUSTOMGRAPHICS_POSITION_9" value="C,C,c,0.00,0.00" type="string" cy:type="String"/>
      <att name="COMPOUND_NODE_PADDING" value="10.0" type="string" cy:type="String"/>
      <att name="NODE_CUSTOMGRAPHICS_SIZE_4" value="35.0" type="string" cy:type="String"/>
      <att name="NODE_LABEL_FONT_FACE" value="SansSerif.plain,plain,12" type="string" cy:type="String"/>
      <att name="NODE_CUSTOMGRAPHICS_POSITION_5" value="C,C,c,0.00,0.00" type="string" cy:type="String"/>
      <att name="NODE_CUSTOMGRAPHICS_POSITION_1" value="C,C,c,0.00,0.00" type="string" cy:type="String"/>
      <att name="NODE_CUSTOMGRAPHICS_POSITION_2" value="C,C,c,0.00,0.00" type="string" cy:type="String"/>
      <att name="NODE_TRANSPARENCY" value="255" type="string" cy:type="String"/>
      <att name="NODE_CUSTOMGRAPHICS_2" value="org.cytoscape.cg.model.NullCustomGraphics,0,[ Remove Graphics ]," type="string" cy:type="String"/>
      <att name="NODE_LABEL_ROTATION" value="0.0" type="string" cy:type="String"/>
      <att name="NODE_CUSTOMGRAPHICS_5" value="org.cytoscape.cg.model.NullCustomGraphics,0,[ Remove Graphics ]," type="string" cy:type="String"/>
      <att name="NODE_LABEL" value="" type="string" cy:type="String"/>
      <att name="NODE_CUSTOMGRAPHICS_POSITION_3" value="C,C,c,0.00,0.00" type="string" cy:type="String"/>
      <att name="NODE_CUSTOMGRAPHICS_POSITION_7" value="C,C,c,0.00,0.00" type="string" cy:type="String"/>
      <att name="NODE_LABEL_BACKGROUND_COLOR" value="#B6B6B6" type="string" cy:type="String"/>
      <att name="NODE_BORDER_TRANSPARENCY" value="255" type="string" cy:type="String"/>
      <att name="NODE_CUSTOMGRAPHICS_3" value="org.cytoscape.cg.model.NullCustomGraphics,0,[ Remove Graphics ]," type="string" cy:type="String"/>
      <att name="NODE_CUSTOMGRAPHICS_SIZE_5" value="35.0" type="string" cy:type="String"/>
    </graphics>
  </node>
  <node id="613" label="zzzzz63">
    <att name="shared name" value="zzzzz63" type="string" cy:type="String"/>
    <att name="name" value="zzzzz63" type="string" cy:type="String"/>
    <att name="selected" value="0" type="boolean" cy:type="Boolean"/>
    <att name="AlbA" value="A0A2V6S8H7" type="string" cy:type="String"/>
    <att name="AlbB" value="A0A2V6RVR2" type="string" cy:type="String"/>
    <att name="Fusion" type="string" cy:type="String"/>
    <att name="CDPS" type="string" cy:type="String"/>
    <att name="Genome ID" value="QHRY01000315" type="string" cy:type="String"/>
    <att name="Organism" value="Candidatus Rokubacteria bacterium." type="string" cy:type="String"/>
    <att name="Phylum" value="Candidatus Rokubacteria" type="string" cy:type="String"/>
    <att name="Domain" value="Bacteria" type="string" cy:type="String"/>
    <att name="Concatenated Accessions" value="A0A2V6S8H7||A0A2V6RVR2" type="string" cy:type="String"/>
    <att name="Concatenated Sequence" value="MTNSVLEAIRTRRMARALTAEPVDRADLEELLKAARRAPSAGNRRLHRFVAIQDPLTLRLLRVVTPGMFQRPTAIVVICIDGGRAESFGMRPTAKGLYVDVGTTAQTMLLAAHSLGLGAGVVTSFSQAAVSAVLNLPEGWSPEMFICLGHAAPVQPAGMRPRGNVTWQTLTHWERFPAKEMVLSEDEALELLAFLVTAARTQVDEAAEYGSLRLLTAAGRLADAIVDRVSPDTRAFLTGPLKQVPDLAVRSADPAGYAASLDAVCRAVGQLLVDHFGLDRRAT" type="string" cy:type="String"/>
    <att name="Hydantoin associated?" type="string" cy:type="String"/>
    <graphics z="0.0" width="0.0" w="15.0" type="ELLIPSE" h="15.0" y="-12.164233576642346" fill="#4EB3D3" x="-184.22262773722622" outline="#CCCCCC">
      <att name="NODE_VISIBLE" value="true" type="string" cy:type="String"/>
      <att name="NODE_LABEL_FONT_SIZE" value="12" type="string" cy:type="String"/>
      <att name="NODE_CUSTOMGRAPHICS_POSITION_6" value="C,C,c,0.00,0.00" type="string" cy:type="String"/>
      <att name="NODE_CUSTOMGRAPHICS_6" value="org.cytoscape.cg.model.NullCustomGraphics,0,[ Remove Graphics ]," type="string" cy:type="String"/>
      <att name="NODE_CUSTOMGRAPHICS_SIZE_7" value="35.0" type="string" cy:type="String"/>
      <att name="NODE_SELECTED" value="false" type="string" cy:type="String"/>
      <att name="NODE_LABEL_COLOR" value="#000000" type="string" cy:type="String"/>
      <att name="NODE_CUSTOMGRAPHICS_SIZE_6" value="35.0" type="string" cy:type="String"/>
      <att name="NODE_CUSTOMGRAPHICS_9" value="org.cytoscape.cg.model.NullCustomGraphics,0,[ Remove Graphics ]," type="string" cy:type="String"/>
      <att name="NODE_CUSTOMGRAPHICS_7" value="org.cytoscape.cg.model.NullCustomGraphics,0,[ Remove Graphics ]," type="string" cy:type="String"/>
      <att name="NODE_LABEL_WIDTH" value="200.0" type="string" cy:type="String"/>
      <att name="NODE_NESTED_NETWORK_IMAGE_VISIBLE" value="true" type="string" cy:type="String"/>
      <att name="NODE_CUSTOMGRAPHICS_1" value="org.cytoscape.cg.model.NullCustomGraphics,0,[ Remove Graphics ]," type="string" cy:type="String"/>
      <att name="NODE_CUSTOMGRAPHICS_4" value="org.cytoscape.cg.model.NullCustomGraphics,0,[ Remove Graphics ]," type="string" cy:type="String"/>
      <att name="NODE_CUSTOMGRAPHICS_8" value="org.cytoscape.cg.model.NullCustomGraphics,0,[ Remove Graphics ]," type="string" cy:type="String"/>
      <att name="NODE_CUSTOMGRAPHICS_SIZE_8" value="35.0" type="string" cy:type="String"/>
      <att name="NODE_LABEL_BACKGROUND_SHAPE" value="NONE" type="string" cy:type="String"/>
      <att name="NODE_SELECTED_PAINT" value="#FFFF00" type="string" cy:type="String"/>
      <att name="NODE_CUSTOMGRAPHICS_SIZE_2" value="35.0" type="string" cy:type="String"/>
      <att name="NODE_TOOLTIP" value="" type="string" cy:type="String"/>
      <att name="COMPOUND_NODE_SHAPE" value="ROUND_RECTANGLE" type="string" cy:type="String"/>
      <att name="NODE_BORDER_STROKE" value="SOLID" type="string" cy:type="String"/>
      <att name="NODE_DEPTH" value="0.0" type="string" cy:type="String"/>
      <att name="NODE_LABEL_BACKGROUND_TRANSPARENCY" value="255" type="string" cy:type="String"/>
      <att name="NODE_LABEL_TRANSPARENCY" value="255" type="string" cy:type="String"/>
      <att name="NODE_LABEL_POSITION" value="C,C,c,0.00,0.00" type="string" cy:type="String"/>
      <att name="NODE_CUSTOMGRAPHICS_POSITION_4" value="C,C,c,0.00,0.00" type="string" cy:type="String"/>
      <att name="NODE_CUSTOMGRAPHICS_SIZE_9" value="35.0" type="string" cy:type="String"/>
      <att name="NODE_CUSTOMGRAPHICS_SIZE_3" value="35.0" type="string" cy:type="String"/>
      <att name="NODE_CUSTOMGRAPHICS_SIZE_1" value="35.0" type="string" cy:type="String"/>
      <att name="NODE_CUSTOMGRAPHICS_POSITION_8" value="C,C,c,0.00,0.00" type="string" cy:type="String"/>
      <att name="NODE_CUSTOMGRAPHICS_POSITION_9" value="C,C,c,0.00,0.00" type="string" cy:type="String"/>
      <att name="COMPOUND_NODE_PADDING" value="10.0" type="string" cy:type="String"/>
      <att name="NODE_CUSTOMGRAPHICS_SIZE_4" value="35.0" type="string" cy:type="String"/>
      <att name="NODE_LABEL_FONT_FACE" value="SansSerif.plain,plain,12" type="string" cy:type="String"/>
      <att name="NODE_CUSTOMGRAPHICS_POSITION_5" value="C,C,c,0.00,0.00" type="string" cy:type="String"/>
      <att name="NODE_CUSTOMGRAPHICS_POSITION_1" value="C,C,c,0.00,0.00" type="string" cy:type="String"/>
      <att name="NODE_CUSTOMGRAPHICS_POSITION_2" value="C,C,c,0.00,0.00" type="string" cy:type="String"/>
      <att name="NODE_TRANSPARENCY" value="255" type="string" cy:type="String"/>
      <att name="NODE_CUSTOMGRAPHICS_2" value="org.cytoscape.cg.model.NullCustomGraphics,0,[ Remove Graphics ]," type="string" cy:type="String"/>
      <att name="NODE_LABEL_ROTATION" value="0.0" type="string" cy:type="String"/>
      <att name="NODE_CUSTOMGRAPHICS_5" value="org.cytoscape.cg.model.NullCustomGraphics,0,[ Remove Graphics ]," type="string" cy:type="String"/>
      <att name="NODE_LABEL" value="" type="string" cy:type="String"/>
      <att name="NODE_CUSTOMGRAPHICS_POSITION_3" value="C,C,c,0.00,0.00" type="string" cy:type="String"/>
      <att name="NODE_CUSTOMGRAPHICS_POSITION_7" value="C,C,c,0.00,0.00" type="string" cy:type="String"/>
      <att name="NODE_LABEL_BACKGROUND_COLOR" value="#B6B6B6" type="string" cy:type="String"/>
      <att name="NODE_BORDER_TRANSPARENCY" value="255" type="string" cy:type="String"/>
      <att name="NODE_CUSTOMGRAPHICS_3" value="org.cytoscape.cg.model.NullCustomGraphics,0,[ Remove Graphics ]," type="string" cy:type="String"/>
      <att name="NODE_CUSTOMGRAPHICS_SIZE_5" value="35.0" type="string" cy:type="String"/>
    </graphics>
  </node>
  <node id="609" label="zzzzz64">
    <att name="shared name" value="zzzzz64" type="string" cy:type="String"/>
    <att name="name" value="zzzzz64" type="string" cy:type="String"/>
    <att name="selected" value="0" type="boolean" cy:type="Boolean"/>
    <att name="AlbA" value="A0A2V6TW49" type="string" cy:type="String"/>
    <att name="AlbB" value="A0A2V6U1F9" type="string" cy:type="String"/>
    <att name="Fusion" type="string" cy:type="String"/>
    <att name="CDPS" type="string" cy:type="String"/>
    <att name="Genome ID" value="QHSF01000125" type="string" cy:type="String"/>
    <att name="Organism" value="Candidatus Rokubacteria bacterium." type="string" cy:type="String"/>
    <att name="Phylum" value="Candidatus Rokubacteria" type="string" cy:type="String"/>
    <att name="Domain" value="Bacteria" type="string" cy:type="String"/>
    <att name="Concatenated Accessions" value="A0A2V6TW49||A0A2V6U1F9" type="string" cy:type="String"/>
    <att name="Concatenated Sequence" value="MTNSVLEAIRTRRMARALTAEPVDRADLEELLKAARRAPSAGNRRLHRFVAIQDPLTLRLLRVVTPGMFQRPTAIVVICIDGGRAESFGMRPTAKGLYVDVGTTAQTMLLAAHSLGLGAGVVTSFSQAAVSAVLNLPEGWSPEMFICLGHAAPVQPAGMRPRGNVTWQTLTHWERFPAKDMAAMVLSEDEALELLAFLVTAARTQVDEAAEYGSLRLLTAAGRLADAIVDRVSPDTRAFLTGPLKQVPDLAVRSADPAGYAAALDAVCRAVGQLLVDHFRLDRRAT" type="string" cy:type="String"/>
    <att name="Hydantoin associated?" type="string" cy:type="String"/>
    <graphics z="0.0" width="0.0" w="15.0" type="ELLIPSE" h="15.0" y="15.835766423357654" fill="#4EB3D3" x="-215.22262773722622" outline="#CCCCCC">
      <att name="NODE_VISIBLE" value="true" type="string" cy:type="String"/>
      <att name="NODE_LABEL_FONT_SIZE" value="12" type="string" cy:type="String"/>
      <att name="NODE_CUSTOMGRAPHICS_POSITION_6" value="C,C,c,0.00,0.00" type="string" cy:type="String"/>
      <att name="NODE_CUSTOMGRAPHICS_6" value="org.cytoscape.cg.model.NullCustomGraphics,0,[ Remove Graphics ]," type="string" cy:type="String"/>
      <att name="NODE_CUSTOMGRAPHICS_SIZE_7" value="35.0" type="string" cy:type="String"/>
      <att name="NODE_SELECTED" value="false" type="string" cy:type="String"/>
      <att name="NODE_LABEL_COLOR" value="#000000" type="string" cy:type="String"/>
      <att name="NODE_CUSTOMGRAPHICS_SIZE_6" value="35.0" type="string" cy:type="String"/>
      <att name="NODE_CUSTOMGRAPHICS_9" value="org.cytoscape.cg.model.NullCustomGraphics,0,[ Remove Graphics ]," type="string" cy:type="String"/>
      <att name="NODE_CUSTOMGRAPHICS_7" value="org.cytoscape.cg.model.NullCustomGraphics,0,[ Remove Graphics ]," type="string" cy:type="String"/>
      <att name="NODE_LABEL_WIDTH" value="200.0" type="string" cy:type="String"/>
      <att name="NODE_NESTED_NETWORK_IMAGE_VISIBLE" value="true" type="string" cy:type="String"/>
      <att name="NODE_CUSTOMGRAPHICS_1" value="org.cytoscape.cg.model.NullCustomGraphics,0,[ Remove Graphics ]," type="string" cy:type="String"/>
      <att name="NODE_CUSTOMGRAPHICS_4" value="org.cytoscape.cg.model.NullCustomGraphics,0,[ Remove Graphics ]," type="string" cy:type="String"/>
      <att name="NODE_CUSTOMGRAPHICS_8" value="org.cytoscape.cg.model.NullCustomGraphics,0,[ Remove Graphics ]," type="string" cy:type="String"/>
      <att name="NODE_CUSTOMGRAPHICS_SIZE_8" value="35.0" type="string" cy:type="String"/>
      <att name="NODE_LABEL_BACKGROUND_SHAPE" value="NONE" type="string" cy:type="String"/>
      <att name="NODE_SELECTED_PAINT" value="#FFFF00" type="string" cy:type="String"/>
      <att name="NODE_CUSTOMGRAPHICS_SIZE_2" value="35.0" type="string" cy:type="String"/>
      <att name="NODE_TOOLTIP" value="" type="string" cy:type="String"/>
      <att name="COMPOUND_NODE_SHAPE" value="ROUND_RECTANGLE" type="string" cy:type="String"/>
      <att name="NODE_BORDER_STROKE" value="SOLID" type="string" cy:type="String"/>
      <att name="NODE_DEPTH" value="0.0" type="string" cy:type="String"/>
      <att name="NODE_LABEL_BACKGROUND_TRANSPARENCY" value="255" type="string" cy:type="String"/>
      <att name="NODE_LABEL_TRANSPARENCY" value="255" type="string" cy:type="String"/>
      <att name="NODE_LABEL_POSITION" value="C,C,c,0.00,0.00" type="string" cy:type="String"/>
      <att name="NODE_CUSTOMGRAPHICS_POSITION_4" value="C,C,c,0.00,0.00" type="string" cy:type="String"/>
      <att name="NODE_CUSTOMGRAPHICS_SIZE_9" value="35.0" type="string" cy:type="String"/>
      <att name="NODE_CUSTOMGRAPHICS_SIZE_3" value="35.0" type="string" cy:type="String"/>
      <att name="NODE_CUSTOMGRAPHICS_SIZE_1" value="35.0" type="string" cy:type="String"/>
      <att name="NODE_CUSTOMGRAPHICS_POSITION_8" value="C,C,c,0.00,0.00" type="string" cy:type="String"/>
      <att name="NODE_CUSTOMGRAPHICS_POSITION_9" value="C,C,c,0.00,0.00" type="string" cy:type="String"/>
      <att name="COMPOUND_NODE_PADDING" value="10.0" type="string" cy:type="String"/>
      <att name="NODE_CUSTOMGRAPHICS_SIZE_4" value="35.0" type="string" cy:type="String"/>
      <att name="NODE_LABEL_FONT_FACE" value="SansSerif.plain,plain,12" type="string" cy:type="String"/>
      <att name="NODE_CUSTOMGRAPHICS_POSITION_5" value="C,C,c,0.00,0.00" type="string" cy:type="String"/>
      <att name="NODE_CUSTOMGRAPHICS_POSITION_1" value="C,C,c,0.00,0.00" type="string" cy:type="String"/>
      <att name="NODE_CUSTOMGRAPHICS_POSITION_2" value="C,C,c,0.00,0.00" type="string" cy:type="String"/>
      <att name="NODE_TRANSPARENCY" value="255" type="string" cy:type="String"/>
      <att name="NODE_CUSTOMGRAPHICS_2" value="org.cytoscape.cg.model.NullCustomGraphics,0,[ Remove Graphics ]," type="string" cy:type="String"/>
      <att name="NODE_LABEL_ROTATION" value="0.0" type="string" cy:type="String"/>
      <att name="NODE_CUSTOMGRAPHICS_5" value="org.cytoscape.cg.model.NullCustomGraphics,0,[ Remove Graphics ]," type="string" cy:type="String"/>
      <att name="NODE_LABEL" value="" type="string" cy:type="String"/>
      <att name="NODE_CUSTOMGRAPHICS_POSITION_3" value="C,C,c,0.00,0.00" type="string" cy:type="String"/>
      <att name="NODE_CUSTOMGRAPHICS_POSITION_7" value="C,C,c,0.00,0.00" type="string" cy:type="String"/>
      <att name="NODE_LABEL_BACKGROUND_COLOR" value="#B6B6B6" type="string" cy:type="String"/>
      <att name="NODE_BORDER_TRANSPARENCY" value="255" type="string" cy:type="String"/>
      <att name="NODE_CUSTOMGRAPHICS_3" value="org.cytoscape.cg.model.NullCustomGraphics,0,[ Remove Graphics ]," type="string" cy:type="String"/>
      <att name="NODE_CUSTOMGRAPHICS_SIZE_5" value="35.0" type="string" cy:type="String"/>
    </graphics>
  </node>
  <node id="605" label="zzzzz65">
    <att name="shared name" value="zzzzz65" type="string" cy:type="String"/>
    <att name="name" value="zzzzz65" type="string" cy:type="String"/>
    <att name="selected" value="0" type="boolean" cy:type="Boolean"/>
    <att name="AlbA" value="A0A2V7ECH8" type="string" cy:type="String"/>
    <att name="AlbB" value="A0A2V7EIC5" type="string" cy:type="String"/>
    <att name="Fusion" type="string" cy:type="String"/>
    <att name="CDPS" type="string" cy:type="String"/>
    <att name="Genome ID" value="QHTA01000017" type="string" cy:type="String"/>
    <att name="Organism" value="Candidatus Rokubacteria bacterium." type="string" cy:type="String"/>
    <att name="Phylum" value="Candidatus Rokubacteria" type="string" cy:type="String"/>
    <att name="Domain" value="Bacteria" type="string" cy:type="String"/>
    <att name="Concatenated Accessions" value="A0A2V7ECH8||A0A2V7EIC5" type="string" cy:type="String"/>
    <att name="Concatenated Sequence" value="MTNPVLETIRTRRIARALTGEPIAREDFEEVLKAARWAPSAGNRRLHRFVAVQDPLTLKLLRMVTPGMFQRPAAIVVICIDRAKAASFGMRPNAKGLFVDVGTAAQTMLLAAHSLGLGSGVVTSFSQAAVSAVLNLPEGLSPEMFVCLGHAAPTQPAGMAARGQVTWQSLTQWERFPSMAGLMVLSEDEALELVAFLVTAARTQVDEAAEYGSLRLLTAAGRLAELIAERASPETRMLLTGPLKQIPELAVRTADPAGYVAALDGMCRAVGQHLVTHFGLDRKRP" type="string" cy:type="String"/>
    <att name="Hydantoin associated?" type="string" cy:type="String"/>
    <graphics z="0.0" width="0.0" w="15.0" type="ELLIPSE" h="15.0" y="0.8357664233576543" fill="#4EB3D3" x="-168.22262773722622" outline="#CCCCCC">
      <att name="NODE_VISIBLE" value="true" type="string" cy:type="String"/>
      <att name="NODE_LABEL_FONT_SIZE" value="12" type="string" cy:type="String"/>
      <att name="NODE_CUSTOMGRAPHICS_POSITION_6" value="C,C,c,0.00,0.00" type="string" cy:type="String"/>
      <att name="NODE_CUSTOMGRAPHICS_6" value="org.cytoscape.cg.model.NullCustomGraphics,0,[ Remove Graphics ]," type="string" cy:type="String"/>
      <att name="NODE_CUSTOMGRAPHICS_SIZE_7" value="35.0" type="string" cy:type="String"/>
      <att name="NODE_SELECTED" value="false" type="string" cy:type="String"/>
      <att name="NODE_LABEL_COLOR" value="#000000" type="string" cy:type="String"/>
      <att name="NODE_CUSTOMGRAPHICS_SIZE_6" value="35.0" type="string" cy:type="String"/>
      <att name="NODE_CUSTOMGRAPHICS_9" value="org.cytoscape.cg.model.NullCustomGraphics,0,[ Remove Graphics ]," type="string" cy:type="String"/>
      <att name="NODE_CUSTOMGRAPHICS_7" value="org.cytoscape.cg.model.NullCustomGraphics,0,[ Remove Graphics ]," type="string" cy:type="String"/>
      <att name="NODE_LABEL_WIDTH" value="200.0" type="string" cy:type="String"/>
      <att name="NODE_NESTED_NETWORK_IMAGE_VISIBLE" value="true" type="string" cy:type="String"/>
      <att name="NODE_CUSTOMGRAPHICS_1" value="org.cytoscape.cg.model.NullCustomGraphics,0,[ Remove Graphics ]," type="string" cy:type="String"/>
      <att name="NODE_CUSTOMGRAPHICS_4" value="org.cytoscape.cg.model.NullCustomGraphics,0,[ Remove Graphics ]," type="string" cy:type="String"/>
      <att name="NODE_CUSTOMGRAPHICS_8" value="org.cytoscape.cg.model.NullCustomGraphics,0,[ Remove Graphics ]," type="string" cy:type="String"/>
      <att name="NODE_CUSTOMGRAPHICS_SIZE_8" value="35.0" type="string" cy:type="String"/>
      <att name="NODE_LABEL_BACKGROUND_SHAPE" value="NONE" type="string" cy:type="String"/>
      <att name="NODE_SELECTED_PAINT" value="#FFFF00" type="string" cy:type="String"/>
      <att name="NODE_CUSTOMGRAPHICS_SIZE_2" value="35.0" type="string" cy:type="String"/>
      <att name="NODE_TOOLTIP" value="" type="string" cy:type="String"/>
      <att name="COMPOUND_NODE_SHAPE" value="ROUND_RECTANGLE" type="string" cy:type="String"/>
      <att name="NODE_BORDER_STROKE" value="SOLID" type="string" cy:type="String"/>
      <att name="NODE_DEPTH" value="0.0" type="string" cy:type="String"/>
      <att name="NODE_LABEL_BACKGROUND_TRANSPARENCY" value="255" type="string" cy:type="String"/>
      <att name="NODE_LABEL_TRANSPARENCY" value="255" type="string" cy:type="String"/>
      <att name="NODE_LABEL_POSITION" value="C,C,c,0.00,0.00" type="string" cy:type="String"/>
      <att name="NODE_CUSTOMGRAPHICS_POSITION_4" value="C,C,c,0.00,0.00" type="string" cy:type="String"/>
      <att name="NODE_CUSTOMGRAPHICS_SIZE_9" value="35.0" type="string" cy:type="String"/>
      <att name="NODE_CUSTOMGRAPHICS_SIZE_3" value="35.0" type="string" cy:type="String"/>
      <att name="NODE_CUSTOMGRAPHICS_SIZE_1" value="35.0" type="string" cy:type="String"/>
      <att name="NODE_CUSTOMGRAPHICS_POSITION_8" value="C,C,c,0.00,0.00" type="string" cy:type="String"/>
      <att name="NODE_CUSTOMGRAPHICS_POSITION_9" value="C,C,c,0.00,0.00" type="string" cy:type="String"/>
      <att name="COMPOUND_NODE_PADDING" value="10.0" type="string" cy:type="String"/>
      <att name="NODE_CUSTOMGRAPHICS_SIZE_4" value="35.0" type="string" cy:type="String"/>
      <att name="NODE_LABEL_FONT_FACE" value="SansSerif.plain,plain,12" type="string" cy:type="String"/>
      <att name="NODE_CUSTOMGRAPHICS_POSITION_5" value="C,C,c,0.00,0.00" type="string" cy:type="String"/>
      <att name="NODE_CUSTOMGRAPHICS_POSITION_1" value="C,C,c,0.00,0.00" type="string" cy:type="String"/>
      <att name="NODE_CUSTOMGRAPHICS_POSITION_2" value="C,C,c,0.00,0.00" type="string" cy:type="String"/>
      <att name="NODE_TRANSPARENCY" value="255" type="string" cy:type="String"/>
      <att name="NODE_CUSTOMGRAPHICS_2" value="org.cytoscape.cg.model.NullCustomGraphics,0,[ Remove Graphics ]," type="string" cy:type="String"/>
      <att name="NODE_LABEL_ROTATION" value="0.0" type="string" cy:type="String"/>
      <att name="NODE_CUSTOMGRAPHICS_5" value="org.cytoscape.cg.model.NullCustomGraphics,0,[ Remove Graphics ]," type="string" cy:type="String"/>
      <att name="NODE_LABEL" value="" type="string" cy:type="String"/>
      <att name="NODE_CUSTOMGRAPHICS_POSITION_3" value="C,C,c,0.00,0.00" type="string" cy:type="String"/>
      <att name="NODE_CUSTOMGRAPHICS_POSITION_7" value="C,C,c,0.00,0.00" type="string" cy:type="String"/>
      <att name="NODE_LABEL_BACKGROUND_COLOR" value="#B6B6B6" type="string" cy:type="String"/>
      <att name="NODE_BORDER_TRANSPARENCY" value="255" type="string" cy:type="String"/>
      <att name="NODE_CUSTOMGRAPHICS_3" value="org.cytoscape.cg.model.NullCustomGraphics,0,[ Remove Graphics ]," type="string" cy:type="String"/>
      <att name="NODE_CUSTOMGRAPHICS_SIZE_5" value="35.0" type="string" cy:type="String"/>
    </graphics>
  </node>
  <node id="601" label="zzzzz66">
    <att name="shared name" value="zzzzz66" type="string" cy:type="String"/>
    <att name="name" value="zzzzz66" type="string" cy:type="String"/>
    <att name="selected" value="0" type="boolean" cy:type="Boolean"/>
    <att name="AlbA" value="A0A2W5ZP07" type="string" cy:type="String"/>
    <att name="AlbB" value="A0A2W6ANN2" type="string" cy:type="String"/>
    <att name="Fusion" type="string" cy:type="String"/>
    <att name="CDPS" type="string" cy:type="String"/>
    <att name="Genome ID" value="QHBS01000301" type="string" cy:type="String"/>
    <att name="Organism" value="Candidatus Dormibacteraeota bacterium." type="string" cy:type="String"/>
    <att name="Phylum" value="Candidatus Dormibacteraeota" type="string" cy:type="String"/>
    <att name="Domain" value="Bacteria" type="string" cy:type="String"/>
    <att name="Concatenated Accessions" value="A0A2W5ZP07||A0A2W6ANN2" type="string" cy:type="String"/>
    <att name="Concatenated Sequence" value="MTGEPDTASQGSAADAVMENIRTRRVVREFTADRLTEAEIRWILTAGRWAATGGNRRIHRFLVIQSAETIRLVRSVSPGIWTRPTALVVICVDGALARADQVQIERDTTVLIDVGTAAMNMMLAAHAIGIGSCPATSFSRSGLRTVLDLPAGVAPEFILQLGRPAPAPRHLRAGVRTRVTVDDLTYWERYGGSPSTGDPPPIGDMNTGDSAEDKLVLSKEEAIELMTYLLASAECCTREPLYYGSFRLLDGVSRLAGYVLDRETSPRDSWLSDFKAEIDQKKAWVMLDREGYFEFLQEAAGRIAERIPRRPTESAGSG" type="string" cy:type="String"/>
    <att name="Hydantoin associated?" value="Yes" type="string" cy:type="String"/>
    <graphics z="0.0" width="0.0" w="15.0" type="ELLIPSE" h="15.0" y="-80.16423357664235" fill="#4EB3D3" x="-338.2226277372262" outline="#CCCCCC">
      <att name="NODE_VISIBLE" value="true" type="string" cy:type="String"/>
      <att name="NODE_LABEL_FONT_SIZE" value="12" type="string" cy:type="String"/>
      <att name="NODE_CUSTOMGRAPHICS_POSITION_6" value="C,C,c,0.00,0.00" type="string" cy:type="String"/>
      <att name="NODE_CUSTOMGRAPHICS_6" value="org.cytoscape.cg.model.NullCustomGraphics,0,[ Remove Graphics ]," type="string" cy:type="String"/>
      <att name="NODE_CUSTOMGRAPHICS_SIZE_7" value="35.0" type="string" cy:type="String"/>
      <att name="NODE_SELECTED" value="false" type="string" cy:type="String"/>
      <att name="NODE_LABEL_COLOR" value="#000000" type="string" cy:type="String"/>
      <att name="NODE_CUSTOMGRAPHICS_SIZE_6" value="35.0" type="string" cy:type="String"/>
      <att name="NODE_CUSTOMGRAPHICS_9" value="org.cytoscape.cg.model.NullCustomGraphics,0,[ Remove Graphics ]," type="string" cy:type="String"/>
      <att name="NODE_CUSTOMGRAPHICS_7" value="org.cytoscape.cg.model.NullCustomGraphics,0,[ Remove Graphics ]," type="string" cy:type="String"/>
      <att name="NODE_LABEL_WIDTH" value="200.0" type="string" cy:type="String"/>
      <att name="NODE_NESTED_NETWORK_IMAGE_VISIBLE" value="true" type="string" cy:type="String"/>
      <att name="NODE_CUSTOMGRAPHICS_1" value="org.cytoscape.cg.model.NullCustomGraphics,0,[ Remove Graphics ]," type="string" cy:type="String"/>
      <att name="NODE_CUSTOMGRAPHICS_4" value="org.cytoscape.cg.model.NullCustomGraphics,0,[ Remove Graphics ]," type="string" cy:type="String"/>
      <att name="NODE_CUSTOMGRAPHICS_8" value="org.cytoscape.cg.model.NullCustomGraphics,0,[ Remove Graphics ]," type="string" cy:type="String"/>
      <att name="NODE_CUSTOMGRAPHICS_SIZE_8" value="35.0" type="string" cy:type="String"/>
      <att name="NODE_LABEL_BACKGROUND_SHAPE" value="NONE" type="string" cy:type="String"/>
      <att name="NODE_SELECTED_PAINT" value="#FFFF00" type="string" cy:type="String"/>
      <att name="NODE_CUSTOMGRAPHICS_SIZE_2" value="35.0" type="string" cy:type="String"/>
      <att name="NODE_TOOLTIP" value="" type="string" cy:type="String"/>
      <att name="COMPOUND_NODE_SHAPE" value="ROUND_RECTANGLE" type="string" cy:type="String"/>
      <att name="NODE_BORDER_STROKE" value="SOLID" type="string" cy:type="String"/>
      <att name="NODE_DEPTH" value="0.0" type="string" cy:type="String"/>
      <att name="NODE_LABEL_BACKGROUND_TRANSPARENCY" value="255" type="string" cy:type="String"/>
      <att name="NODE_LABEL_TRANSPARENCY" value="255" type="string" cy:type="String"/>
      <att name="NODE_LABEL_POSITION" value="C,C,c,0.00,0.00" type="string" cy:type="String"/>
      <att name="NODE_CUSTOMGRAPHICS_POSITION_4" value="C,C,c,0.00,0.00" type="string" cy:type="String"/>
      <att name="NODE_CUSTOMGRAPHICS_SIZE_9" value="35.0" type="string" cy:type="String"/>
      <att name="NODE_CUSTOMGRAPHICS_SIZE_3" value="35.0" type="string" cy:type="String"/>
      <att name="NODE_CUSTOMGRAPHICS_SIZE_1" value="35.0" type="string" cy:type="String"/>
      <att name="NODE_CUSTOMGRAPHICS_POSITION_8" value="C,C,c,0.00,0.00" type="string" cy:type="String"/>
      <att name="NODE_CUSTOMGRAPHICS_POSITION_9" value="C,C,c,0.00,0.00" type="string" cy:type="String"/>
      <att name="COMPOUND_NODE_PADDING" value="10.0" type="string" cy:type="String"/>
      <att name="NODE_CUSTOMGRAPHICS_SIZE_4" value="35.0" type="string" cy:type="String"/>
      <att name="NODE_LABEL_FONT_FACE" value="SansSerif.plain,plain,12" type="string" cy:type="String"/>
      <att name="NODE_CUSTOMGRAPHICS_POSITION_5" value="C,C,c,0.00,0.00" type="string" cy:type="String"/>
      <att name="NODE_CUSTOMGRAPHICS_POSITION_1" value="C,C,c,0.00,0.00" type="string" cy:type="String"/>
      <att name="NODE_CUSTOMGRAPHICS_POSITION_2" value="C,C,c,0.00,0.00" type="string" cy:type="String"/>
      <att name="NODE_TRANSPARENCY" value="255" type="string" cy:type="String"/>
      <att name="NODE_CUSTOMGRAPHICS_2" value="org.cytoscape.cg.model.NullCustomGraphics,0,[ Remove Graphics ]," type="string" cy:type="String"/>
      <att name="NODE_LABEL_ROTATION" value="0.0" type="string" cy:type="String"/>
      <att name="NODE_CUSTOMGRAPHICS_5" value="org.cytoscape.cg.model.NullCustomGraphics,0,[ Remove Graphics ]," type="string" cy:type="String"/>
      <att name="NODE_LABEL" value="" type="string" cy:type="String"/>
      <att name="NODE_CUSTOMGRAPHICS_POSITION_3" value="C,C,c,0.00,0.00" type="string" cy:type="String"/>
      <att name="NODE_CUSTOMGRAPHICS_POSITION_7" value="C,C,c,0.00,0.00" type="string" cy:type="String"/>
      <att name="NODE_LABEL_BACKGROUND_COLOR" value="#B6B6B6" type="string" cy:type="String"/>
      <att name="NODE_BORDER_TRANSPARENCY" value="255" type="string" cy:type="String"/>
      <att name="NODE_CUSTOMGRAPHICS_3" value="org.cytoscape.cg.model.NullCustomGraphics,0,[ Remove Graphics ]," type="string" cy:type="String"/>
      <att name="NODE_CUSTOMGRAPHICS_SIZE_5" value="35.0" type="string" cy:type="String"/>
    </graphics>
  </node>
  <node id="597" label="zzzzz67">
    <att name="shared name" value="zzzzz67" type="string" cy:type="String"/>
    <att name="name" value="zzzzz67" type="string" cy:type="String"/>
    <att name="selected" value="0" type="boolean" cy:type="Boolean"/>
    <att name="AlbA" value="A0A2Y9BF22" type="string" cy:type="String"/>
    <att name="AlbB" value="A0A2Y9BGM8" type="string" cy:type="String"/>
    <att name="Fusion" type="string" cy:type="String"/>
    <att name="CDPS" type="string" cy:type="String"/>
    <att name="Genome ID" value="UETE01000005" type="string" cy:type="String"/>
    <att name="Organism" value="Faecalicatena orotica." type="string" cy:type="String"/>
    <att name="Phylum" value="Bacillota" type="string" cy:type="String"/>
    <att name="Domain" value="Bacteria" type="string" cy:type="String"/>
    <att name="Concatenated Accessions" value="A0A2Y9BF22||A0A2Y9BGM8" type="string" cy:type="String"/>
    <att name="Concatenated Sequence" value="MNVTEAIQSRRSIRKFQDKPVPTELLLKLADAGRSAPSASNLQAWKFIFVTLPELVSKVDLFSPGLSGKPPVILVICSDMDYALKHGSRNSEIYGCMMDASMAAENIMLAALEEGLGTCAVKSYNDAAVRKLLNLPDTYRIEMLMSIGWPDGEPRESRRKSLEDVLIFNRWEEKHEMNNKEAYMELLIYMITSAAGLENEPHIYGPLRMIEASQRLCGLMQEEDPDNEDLKELIRIIENGKQKSTSDEEAFYQMLQDAAAKLVDLL" type="string" cy:type="String"/>
    <att name="Hydantoin associated?" type="string" cy:type="String"/>
    <graphics z="0.0" width="0.0" w="15.0" type="ELLIPSE" h="15.0" y="-400.16423357664235" fill="#4EB3D3" x="-28.22262773722622" outline="#CCCCCC">
      <att name="NODE_VISIBLE" value="true" type="string" cy:type="String"/>
      <att name="NODE_LABEL_FONT_SIZE" value="12" type="string" cy:type="String"/>
      <att name="NODE_CUSTOMGRAPHICS_POSITION_6" value="C,C,c,0.00,0.00" type="string" cy:type="String"/>
      <att name="NODE_CUSTOMGRAPHICS_6" value="org.cytoscape.cg.model.NullCustomGraphics,0,[ Remove Graphics ]," type="string" cy:type="String"/>
      <att name="NODE_CUSTOMGRAPHICS_SIZE_7" value="35.0" type="string" cy:type="String"/>
      <att name="NODE_SELECTED" value="false" type="string" cy:type="String"/>
      <att name="NODE_LABEL_COLOR" value="#000000" type="string" cy:type="String"/>
      <att name="NODE_CUSTOMGRAPHICS_SIZE_6" value="35.0" type="string" cy:type="String"/>
      <att name="NODE_CUSTOMGRAPHICS_9" value="org.cytoscape.cg.model.NullCustomGraphics,0,[ Remove Graphics ]," type="string" cy:type="String"/>
      <att name="NODE_CUSTOMGRAPHICS_7" value="org.cytoscape.cg.model.NullCustomGraphics,0,[ Remove Graphics ]," type="string" cy:type="String"/>
      <att name="NODE_LABEL_WIDTH" value="200.0" type="string" cy:type="String"/>
      <att name="NODE_NESTED_NETWORK_IMAGE_VISIBLE" value="true" type="string" cy:type="String"/>
      <att name="NODE_CUSTOMGRAPHICS_1" value="org.cytoscape.cg.model.NullCustomGraphics,0,[ Remove Graphics ]," type="string" cy:type="String"/>
      <att name="NODE_CUSTOMGRAPHICS_4" value="org.cytoscape.cg.model.NullCustomGraphics,0,[ Remove Graphics ]," type="string" cy:type="String"/>
      <att name="NODE_CUSTOMGRAPHICS_8" value="org.cytoscape.cg.model.NullCustomGraphics,0,[ Remove Graphics ]," type="string" cy:type="String"/>
      <att name="NODE_CUSTOMGRAPHICS_SIZE_8" value="35.0" type="string" cy:type="String"/>
      <att name="NODE_LABEL_BACKGROUND_SHAPE" value="NONE" type="string" cy:type="String"/>
      <att name="NODE_SELECTED_PAINT" value="#FFFF00" type="string" cy:type="String"/>
      <att name="NODE_CUSTOMGRAPHICS_SIZE_2" value="35.0" type="string" cy:type="String"/>
      <att name="NODE_TOOLTIP" value="" type="string" cy:type="String"/>
      <att name="COMPOUND_NODE_SHAPE" value="ROUND_RECTANGLE" type="string" cy:type="String"/>
      <att name="NODE_BORDER_STROKE" value="SOLID" type="string" cy:type="String"/>
      <att name="NODE_DEPTH" value="0.0" type="string" cy:type="String"/>
      <att name="NODE_LABEL_BACKGROUND_TRANSPARENCY" value="255" type="string" cy:type="String"/>
      <att name="NODE_LABEL_TRANSPARENCY" value="255" type="string" cy:type="String"/>
      <att name="NODE_LABEL_POSITION" value="C,C,c,0.00,0.00" type="string" cy:type="String"/>
      <att name="NODE_CUSTOMGRAPHICS_POSITION_4" value="C,C,c,0.00,0.00" type="string" cy:type="String"/>
      <att name="NODE_CUSTOMGRAPHICS_SIZE_9" value="35.0" type="string" cy:type="String"/>
      <att name="NODE_CUSTOMGRAPHICS_SIZE_3" value="35.0" type="string" cy:type="String"/>
      <att name="NODE_CUSTOMGRAPHICS_SIZE_1" value="35.0" type="string" cy:type="String"/>
      <att name="NODE_CUSTOMGRAPHICS_POSITION_8" value="C,C,c,0.00,0.00" type="string" cy:type="String"/>
      <att name="NODE_CUSTOMGRAPHICS_POSITION_9" value="C,C,c,0.00,0.00" type="string" cy:type="String"/>
      <att name="COMPOUND_NODE_PADDING" value="10.0" type="string" cy:type="String"/>
      <att name="NODE_CUSTOMGRAPHICS_SIZE_4" value="35.0" type="string" cy:type="String"/>
      <att name="NODE_LABEL_FONT_FACE" value="SansSerif.plain,plain,12" type="string" cy:type="String"/>
      <att name="NODE_CUSTOMGRAPHICS_POSITION_5" value="C,C,c,0.00,0.00" type="string" cy:type="String"/>
      <att name="NODE_CUSTOMGRAPHICS_POSITION_1" value="C,C,c,0.00,0.00" type="string" cy:type="String"/>
      <att name="NODE_CUSTOMGRAPHICS_POSITION_2" value="C,C,c,0.00,0.00" type="string" cy:type="String"/>
      <att name="NODE_TRANSPARENCY" value="255" type="string" cy:type="String"/>
      <att name="NODE_CUSTOMGRAPHICS_2" value="org.cytoscape.cg.model.NullCustomGraphics,0,[ Remove Graphics ]," type="string" cy:type="String"/>
      <att name="NODE_LABEL_ROTATION" value="0.0" type="string" cy:type="String"/>
      <att name="NODE_CUSTOMGRAPHICS_5" value="org.cytoscape.cg.model.NullCustomGraphics,0,[ Remove Graphics ]," type="string" cy:type="String"/>
      <att name="NODE_LABEL" value="" type="string" cy:type="String"/>
      <att name="NODE_CUSTOMGRAPHICS_POSITION_3" value="C,C,c,0.00,0.00" type="string" cy:type="String"/>
      <att name="NODE_CUSTOMGRAPHICS_POSITION_7" value="C,C,c,0.00,0.00" type="string" cy:type="String"/>
      <att name="NODE_LABEL_BACKGROUND_COLOR" value="#B6B6B6" type="string" cy:type="String"/>
      <att name="NODE_BORDER_TRANSPARENCY" value="255" type="string" cy:type="String"/>
      <att name="NODE_CUSTOMGRAPHICS_3" value="org.cytoscape.cg.model.NullCustomGraphics,0,[ Remove Graphics ]," type="string" cy:type="String"/>
      <att name="NODE_CUSTOMGRAPHICS_SIZE_5" value="35.0" type="string" cy:type="String"/>
    </graphics>
  </node>
  <node id="593" label="zzzzz70">
    <att name="shared name" value="zzzzz70" type="string" cy:type="String"/>
    <att name="name" value="zzzzz70" type="string" cy:type="String"/>
    <att name="selected" value="0" type="boolean" cy:type="Boolean"/>
    <att name="AlbA" value="A0A317LXS7" type="string" cy:type="String"/>
    <att name="AlbB" value="A0A317LX08" type="string" cy:type="String"/>
    <att name="Fusion" type="string" cy:type="String"/>
    <att name="CDPS" value="A0A317LWU8" type="string" cy:type="String"/>
    <att name="Genome ID" value="QGTF01000010" type="string" cy:type="String"/>
    <att name="Organism" value="Nocardiopsis sp. L17-MgMaSL7." type="string" cy:type="String"/>
    <att name="Phylum" value="Actinomycetota" type="string" cy:type="String"/>
    <att name="Domain" value="Bacteria" type="string" cy:type="String"/>
    <att name="Concatenated Accessions" value="A0A317LXS7||A0A317LX08" type="string" cy:type="String"/>
    <att name="Concatenated Sequence" value="MAVAAEEPGSSAESRASQALHVLNTRTVVRSFSDRPVEDDLLTPLLDAMLAAPSASNKQAWAFVTVRRPRTLKLVHAFSPGIIERPPLVVAACFDRSRAVGGGAWDEGMLCVAMAVQNLLLAAHALGLGACPSASFRKGPVSRFLGLPDHLLPLLLVSIGHPDRTPEAAPRRGRNEVISHECWGEMSAGVNDDRVGEELVLLAAYLLSSGRGLLEEPAAYGPLRCLDAARRVLSLRSRIGVPDSPELTDLRARMDDVMCGAMADRELDVLLDDLCDRLAAALEEPGAVSA" type="string" cy:type="String"/>
    <att name="Hydantoin associated?" type="string" cy:type="String"/>
    <graphics z="0.0" width="0.0" w="15.0" type="ELLIPSE" h="15.0" y="190.83576642335765" fill="#4EB3D3" x="-314.2226277372262" outline="#CCCCCC">
      <att name="NODE_VISIBLE" value="true" type="string" cy:type="String"/>
      <att name="NODE_LABEL_FONT_SIZE" value="12" type="string" cy:type="String"/>
      <att name="NODE_CUSTOMGRAPHICS_POSITION_6" value="C,C,c,0.00,0.00" type="string" cy:type="String"/>
      <att name="NODE_CUSTOMGRAPHICS_6" value="org.cytoscape.cg.model.NullCustomGraphics,0,[ Remove Graphics ]," type="string" cy:type="String"/>
      <att name="NODE_CUSTOMGRAPHICS_SIZE_7" value="35.0" type="string" cy:type="String"/>
      <att name="NODE_SELECTED" value="false" type="string" cy:type="String"/>
      <att name="NODE_LABEL_COLOR" value="#000000" type="string" cy:type="String"/>
      <att name="NODE_CUSTOMGRAPHICS_SIZE_6" value="35.0" type="string" cy:type="String"/>
      <att name="NODE_CUSTOMGRAPHICS_9" value="org.cytoscape.cg.model.NullCustomGraphics,0,[ Remove Graphics ]," type="string" cy:type="String"/>
      <att name="NODE_CUSTOMGRAPHICS_7" value="org.cytoscape.cg.model.NullCustomGraphics,0,[ Remove Graphics ]," type="string" cy:type="String"/>
      <att name="NODE_LABEL_WIDTH" value="200.0" type="string" cy:type="String"/>
      <att name="NODE_NESTED_NETWORK_IMAGE_VISIBLE" value="true" type="string" cy:type="String"/>
      <att name="NODE_CUSTOMGRAPHICS_1" value="org.cytoscape.cg.model.NullCustomGraphics,0,[ Remove Graphics ]," type="string" cy:type="String"/>
      <att name="NODE_CUSTOMGRAPHICS_4" value="org.cytoscape.cg.model.NullCustomGraphics,0,[ Remove Graphics ]," type="string" cy:type="String"/>
      <att name="NODE_CUSTOMGRAPHICS_8" value="org.cytoscape.cg.model.NullCustomGraphics,0,[ Remove Graphics ]," type="string" cy:type="String"/>
      <att name="NODE_CUSTOMGRAPHICS_SIZE_8" value="35.0" type="string" cy:type="String"/>
      <att name="NODE_LABEL_BACKGROUND_SHAPE" value="NONE" type="string" cy:type="String"/>
      <att name="NODE_SELECTED_PAINT" value="#FFFF00" type="string" cy:type="String"/>
      <att name="NODE_CUSTOMGRAPHICS_SIZE_2" value="35.0" type="string" cy:type="String"/>
      <att name="NODE_TOOLTIP" value="" type="string" cy:type="String"/>
      <att name="COMPOUND_NODE_SHAPE" value="ROUND_RECTANGLE" type="string" cy:type="String"/>
      <att name="NODE_BORDER_STROKE" value="SOLID" type="string" cy:type="String"/>
      <att name="NODE_DEPTH" value="0.0" type="string" cy:type="String"/>
      <att name="NODE_LABEL_BACKGROUND_TRANSPARENCY" value="255" type="string" cy:type="String"/>
      <att name="NODE_LABEL_TRANSPARENCY" value="255" type="string" cy:type="String"/>
      <att name="NODE_LABEL_POSITION" value="C,C,c,0.00,0.00" type="string" cy:type="String"/>
      <att name="NODE_CUSTOMGRAPHICS_POSITION_4" value="C,C,c,0.00,0.00" type="string" cy:type="String"/>
      <att name="NODE_CUSTOMGRAPHICS_SIZE_9" value="35.0" type="string" cy:type="String"/>
      <att name="NODE_CUSTOMGRAPHICS_SIZE_3" value="35.0" type="string" cy:type="String"/>
      <att name="NODE_CUSTOMGRAPHICS_SIZE_1" value="35.0" type="string" cy:type="String"/>
      <att name="NODE_CUSTOMGRAPHICS_POSITION_8" value="C,C,c,0.00,0.00" type="string" cy:type="String"/>
      <att name="NODE_CUSTOMGRAPHICS_POSITION_9" value="C,C,c,0.00,0.00" type="string" cy:type="String"/>
      <att name="COMPOUND_NODE_PADDING" value="10.0" type="string" cy:type="String"/>
      <att name="NODE_CUSTOMGRAPHICS_SIZE_4" value="35.0" type="string" cy:type="String"/>
      <att name="NODE_LABEL_FONT_FACE" value="SansSerif.plain,plain,12" type="string" cy:type="String"/>
      <att name="NODE_CUSTOMGRAPHICS_POSITION_5" value="C,C,c,0.00,0.00" type="string" cy:type="String"/>
      <att name="NODE_CUSTOMGRAPHICS_POSITION_1" value="C,C,c,0.00,0.00" type="string" cy:type="String"/>
      <att name="NODE_CUSTOMGRAPHICS_POSITION_2" value="C,C,c,0.00,0.00" type="string" cy:type="String"/>
      <att name="NODE_TRANSPARENCY" value="255" type="string" cy:type="String"/>
      <att name="NODE_CUSTOMGRAPHICS_2" value="org.cytoscape.cg.model.NullCustomGraphics,0,[ Remove Graphics ]," type="string" cy:type="String"/>
      <att name="NODE_LABEL_ROTATION" value="0.0" type="string" cy:type="String"/>
      <att name="NODE_CUSTOMGRAPHICS_5" value="org.cytoscape.cg.model.NullCustomGraphics,0,[ Remove Graphics ]," type="string" cy:type="String"/>
      <att name="NODE_LABEL" value="" type="string" cy:type="String"/>
      <att name="NODE_CUSTOMGRAPHICS_POSITION_3" value="C,C,c,0.00,0.00" type="string" cy:type="String"/>
      <att name="NODE_CUSTOMGRAPHICS_POSITION_7" value="C,C,c,0.00,0.00" type="string" cy:type="String"/>
      <att name="NODE_LABEL_BACKGROUND_COLOR" value="#B6B6B6" type="string" cy:type="String"/>
      <att name="NODE_BORDER_TRANSPARENCY" value="255" type="string" cy:type="String"/>
      <att name="NODE_CUSTOMGRAPHICS_3" value="org.cytoscape.cg.model.NullCustomGraphics,0,[ Remove Graphics ]," type="string" cy:type="String"/>
      <att name="NODE_CUSTOMGRAPHICS_SIZE_5" value="35.0" type="string" cy:type="String"/>
    </graphics>
  </node>
  <node id="589" label="zzzzz71">
    <att name="shared name" value="zzzzz71" type="string" cy:type="String"/>
    <att name="name" value="zzzzz71" type="string" cy:type="String"/>
    <att name="selected" value="0" type="boolean" cy:type="Boolean"/>
    <att name="AlbA" value="A0A329R139" type="string" cy:type="String"/>
    <att name="AlbB" value="A0A329R0E6" type="string" cy:type="String"/>
    <att name="Fusion" type="string" cy:type="String"/>
    <att name="CDPS" type="string" cy:type="String"/>
    <att name="Genome ID" value="QMIG01000002" type="string" cy:type="String"/>
    <att name="Organism" value="Phytoactinopolyspora halophila." type="string" cy:type="String"/>
    <att name="Phylum" value="Actinomycetota" type="string" cy:type="String"/>
    <att name="Domain" value="Bacteria" type="string" cy:type="String"/>
    <att name="Concatenated Accessions" value="A0A329R139||A0A329R0E6" type="string" cy:type="String"/>
    <att name="Concatenated Sequence" value="MTATSTDQQDVHDIATLMRRRRMHREFDERPVPRDALETMAWAATRAQQARSGVRHIVVVDDPAVMTAARQVLPGFINNAPAMIVHCTDVIRAAQVLGPRGVEVTSRLDAGAACAHLALMGQTLGLGVCTVTSWTESAVQALLELPEHIRPDVTVAVGYVSTSPAPPARGFQTHYHHNRFADGAMGKELDQAIFGIITHLVTSAPTSLQETPSLAAFRMVDAAHRLMELVNENDTFQQDEFLQSARAEYMANFNLVMTDPDAFDAWLASYVQSFTREALRRAHADSRAPDA" type="string" cy:type="String"/>
    <att name="Hydantoin associated?" value="Yes" type="string" cy:type="String"/>
    <graphics z="0.0" width="0.0" w="15.0" type="ELLIPSE" h="15.0" y="98.83576642335765" fill="#4EB3D3" x="432.7773722627738" outline="#CCCCCC">
      <att name="NODE_VISIBLE" value="true" type="string" cy:type="String"/>
      <att name="NODE_LABEL_FONT_SIZE" value="12" type="string" cy:type="String"/>
      <att name="NODE_CUSTOMGRAPHICS_POSITION_6" value="C,C,c,0.00,0.00" type="string" cy:type="String"/>
      <att name="NODE_CUSTOMGRAPHICS_6" value="org.cytoscape.cg.model.NullCustomGraphics,0,[ Remove Graphics ]," type="string" cy:type="String"/>
      <att name="NODE_CUSTOMGRAPHICS_SIZE_7" value="35.0" type="string" cy:type="String"/>
      <att name="NODE_SELECTED" value="false" type="string" cy:type="String"/>
      <att name="NODE_LABEL_COLOR" value="#000000" type="string" cy:type="String"/>
      <att name="NODE_CUSTOMGRAPHICS_SIZE_6" value="35.0" type="string" cy:type="String"/>
      <att name="NODE_CUSTOMGRAPHICS_9" value="org.cytoscape.cg.model.NullCustomGraphics,0,[ Remove Graphics ]," type="string" cy:type="String"/>
      <att name="NODE_CUSTOMGRAPHICS_7" value="org.cytoscape.cg.model.NullCustomGraphics,0,[ Remove Graphics ]," type="string" cy:type="String"/>
      <att name="NODE_LABEL_WIDTH" value="200.0" type="string" cy:type="String"/>
      <att name="NODE_NESTED_NETWORK_IMAGE_VISIBLE" value="true" type="string" cy:type="String"/>
      <att name="NODE_CUSTOMGRAPHICS_1" value="org.cytoscape.cg.model.NullCustomGraphics,0,[ Remove Graphics ]," type="string" cy:type="String"/>
      <att name="NODE_CUSTOMGRAPHICS_4" value="org.cytoscape.cg.model.NullCustomGraphics,0,[ Remove Graphics ]," type="string" cy:type="String"/>
      <att name="NODE_CUSTOMGRAPHICS_8" value="org.cytoscape.cg.model.NullCustomGraphics,0,[ Remove Graphics ]," type="string" cy:type="String"/>
      <att name="NODE_CUSTOMGRAPHICS_SIZE_8" value="35.0" type="string" cy:type="String"/>
      <att name="NODE_LABEL_BACKGROUND_SHAPE" value="NONE" type="string" cy:type="String"/>
      <att name="NODE_SELECTED_PAINT" value="#FFFF00" type="string" cy:type="String"/>
      <att name="NODE_CUSTOMGRAPHICS_SIZE_2" value="35.0" type="string" cy:type="String"/>
      <att name="NODE_TOOLTIP" value="" type="string" cy:type="String"/>
      <att name="COMPOUND_NODE_SHAPE" value="ROUND_RECTANGLE" type="string" cy:type="String"/>
      <att name="NODE_BORDER_STROKE" value="SOLID" type="string" cy:type="String"/>
      <att name="NODE_DEPTH" value="0.0" type="string" cy:type="String"/>
      <att name="NODE_LABEL_BACKGROUND_TRANSPARENCY" value="255" type="string" cy:type="String"/>
      <att name="NODE_LABEL_TRANSPARENCY" value="255" type="string" cy:type="String"/>
      <att name="NODE_LABEL_POSITION" value="C,C,c,0.00,0.00" type="string" cy:type="String"/>
      <att name="NODE_CUSTOMGRAPHICS_POSITION_4" value="C,C,c,0.00,0.00" type="string" cy:type="String"/>
      <att name="NODE_CUSTOMGRAPHICS_SIZE_9" value="35.0" type="string" cy:type="String"/>
      <att name="NODE_CUSTOMGRAPHICS_SIZE_3" value="35.0" type="string" cy:type="String"/>
      <att name="NODE_CUSTOMGRAPHICS_SIZE_1" value="35.0" type="string" cy:type="String"/>
      <att name="NODE_CUSTOMGRAPHICS_POSITION_8" value="C,C,c,0.00,0.00" type="string" cy:type="String"/>
      <att name="NODE_CUSTOMGRAPHICS_POSITION_9" value="C,C,c,0.00,0.00" type="string" cy:type="String"/>
      <att name="COMPOUND_NODE_PADDING" value="10.0" type="string" cy:type="String"/>
      <att name="NODE_CUSTOMGRAPHICS_SIZE_4" value="35.0" type="string" cy:type="String"/>
      <att name="NODE_LABEL_FONT_FACE" value="SansSerif.plain,plain,12" type="string" cy:type="String"/>
      <att name="NODE_CUSTOMGRAPHICS_POSITION_5" value="C,C,c,0.00,0.00" type="string" cy:type="String"/>
      <att name="NODE_CUSTOMGRAPHICS_POSITION_1" value="C,C,c,0.00,0.00" type="string" cy:type="String"/>
      <att name="NODE_CUSTOMGRAPHICS_POSITION_2" value="C,C,c,0.00,0.00" type="string" cy:type="String"/>
      <att name="NODE_TRANSPARENCY" value="255" type="string" cy:type="String"/>
      <att name="NODE_CUSTOMGRAPHICS_2" value="org.cytoscape.cg.model.NullCustomGraphics,0,[ Remove Graphics ]," type="string" cy:type="String"/>
      <att name="NODE_LABEL_ROTATION" value="0.0" type="string" cy:type="String"/>
      <att name="NODE_CUSTOMGRAPHICS_5" value="org.cytoscape.cg.model.NullCustomGraphics,0,[ Remove Graphics ]," type="string" cy:type="String"/>
      <att name="NODE_LABEL" value="" type="string" cy:type="String"/>
      <att name="NODE_CUSTOMGRAPHICS_POSITION_3" value="C,C,c,0.00,0.00" type="string" cy:type="String"/>
      <att name="NODE_CUSTOMGRAPHICS_POSITION_7" value="C,C,c,0.00,0.00" type="string" cy:type="String"/>
      <att name="NODE_LABEL_BACKGROUND_COLOR" value="#B6B6B6" type="string" cy:type="String"/>
      <att name="NODE_BORDER_TRANSPARENCY" value="255" type="string" cy:type="String"/>
      <att name="NODE_CUSTOMGRAPHICS_3" value="org.cytoscape.cg.model.NullCustomGraphics,0,[ Remove Graphics ]," type="string" cy:type="String"/>
      <att name="NODE_CUSTOMGRAPHICS_SIZE_5" value="35.0" type="string" cy:type="String"/>
    </graphics>
  </node>
  <node id="585" label="zzzzz72">
    <att name="shared name" value="zzzzz72" type="string" cy:type="String"/>
    <att name="name" value="zzzzz72" type="string" cy:type="String"/>
    <att name="selected" value="0" type="boolean" cy:type="Boolean"/>
    <att name="AlbA" value="A0A369LHY7" type="string" cy:type="String"/>
    <att name="AlbB" value="A0A369LG44" type="string" cy:type="String"/>
    <att name="Fusion" type="string" cy:type="String"/>
    <att name="CDPS" type="string" cy:type="String"/>
    <att name="Genome ID" value="PPTQ01000006" type="string" cy:type="String"/>
    <att name="Organism" value="Paraeggerthella hongkongensis." type="string" cy:type="String"/>
    <att name="Phylum" value="Actinomycetota" type="string" cy:type="String"/>
    <att name="Domain" value="Bacteria" type="string" cy:type="String"/>
    <att name="Concatenated Accessions" value="A0A369LHY7||A0A369LG44" type="string" cy:type="String"/>
    <att name="Concatenated Sequence" value="METLQAIQQRRSVRAFTDEPVETSVLEELVEAGAWAPSGSNVQAWKFGIVTDPQLVRKIDLFSPGMSGNPPALIVACSDRAYAQKRGGAKSANEFATLDCAYASQNIMLAAADRGLGTCAIKSYNDTALRRILNLPDSIVIELVITVGHPAHEPKAPARKPLAEIAFYNTWNMNTNDAMELLVYMVTSAAGLQGEPEAYGPLRLIEASKRLALMLAEEDADRAAALQELAELIDARKNDCMTDEDSFYAMLNDAAAKLVECV" type="string" cy:type="String"/>
    <att name="Hydantoin associated?" type="string" cy:type="String"/>
    <graphics z="0.0" width="0.0" w="15.0" type="ELLIPSE" h="15.0" y="-343.16423357664235" fill="#4EB3D3" x="-80.22262773722622" outline="#CCCCCC">
      <att name="NODE_VISIBLE" value="true" type="string" cy:type="String"/>
      <att name="NODE_LABEL_FONT_SIZE" value="12" type="string" cy:type="String"/>
      <att name="NODE_CUSTOMGRAPHICS_POSITION_6" value="C,C,c,0.00,0.00" type="string" cy:type="String"/>
      <att name="NODE_CUSTOMGRAPHICS_6" value="org.cytoscape.cg.model.NullCustomGraphics,0,[ Remove Graphics ]," type="string" cy:type="String"/>
      <att name="NODE_CUSTOMGRAPHICS_SIZE_7" value="35.0" type="string" cy:type="String"/>
      <att name="NODE_SELECTED" value="false" type="string" cy:type="String"/>
      <att name="NODE_LABEL_COLOR" value="#000000" type="string" cy:type="String"/>
      <att name="NODE_CUSTOMGRAPHICS_SIZE_6" value="35.0" type="string" cy:type="String"/>
      <att name="NODE_CUSTOMGRAPHICS_9" value="org.cytoscape.cg.model.NullCustomGraphics,0,[ Remove Graphics ]," type="string" cy:type="String"/>
      <att name="NODE_CUSTOMGRAPHICS_7" value="org.cytoscape.cg.model.NullCustomGraphics,0,[ Remove Graphics ]," type="string" cy:type="String"/>
      <att name="NODE_LABEL_WIDTH" value="200.0" type="string" cy:type="String"/>
      <att name="NODE_NESTED_NETWORK_IMAGE_VISIBLE" value="true" type="string" cy:type="String"/>
      <att name="NODE_CUSTOMGRAPHICS_1" value="org.cytoscape.cg.model.NullCustomGraphics,0,[ Remove Graphics ]," type="string" cy:type="String"/>
      <att name="NODE_CUSTOMGRAPHICS_4" value="org.cytoscape.cg.model.NullCustomGraphics,0,[ Remove Graphics ]," type="string" cy:type="String"/>
      <att name="NODE_CUSTOMGRAPHICS_8" value="org.cytoscape.cg.model.NullCustomGraphics,0,[ Remove Graphics ]," type="string" cy:type="String"/>
      <att name="NODE_CUSTOMGRAPHICS_SIZE_8" value="35.0" type="string" cy:type="String"/>
      <att name="NODE_LABEL_BACKGROUND_SHAPE" value="NONE" type="string" cy:type="String"/>
      <att name="NODE_SELECTED_PAINT" value="#FFFF00" type="string" cy:type="String"/>
      <att name="NODE_CUSTOMGRAPHICS_SIZE_2" value="35.0" type="string" cy:type="String"/>
      <att name="NODE_TOOLTIP" value="" type="string" cy:type="String"/>
      <att name="COMPOUND_NODE_SHAPE" value="ROUND_RECTANGLE" type="string" cy:type="String"/>
      <att name="NODE_BORDER_STROKE" value="SOLID" type="string" cy:type="String"/>
      <att name="NODE_DEPTH" value="0.0" type="string" cy:type="String"/>
      <att name="NODE_LABEL_BACKGROUND_TRANSPARENCY" value="255" type="string" cy:type="String"/>
      <att name="NODE_LABEL_TRANSPARENCY" value="255" type="string" cy:type="String"/>
      <att name="NODE_LABEL_POSITION" value="C,C,c,0.00,0.00" type="string" cy:type="String"/>
      <att name="NODE_CUSTOMGRAPHICS_POSITION_4" value="C,C,c,0.00,0.00" type="string" cy:type="String"/>
      <att name="NODE_CUSTOMGRAPHICS_SIZE_9" value="35.0" type="string" cy:type="String"/>
      <att name="NODE_CUSTOMGRAPHICS_SIZE_3" value="35.0" type="string" cy:type="String"/>
      <att name="NODE_CUSTOMGRAPHICS_SIZE_1" value="35.0" type="string" cy:type="String"/>
      <att name="NODE_CUSTOMGRAPHICS_POSITION_8" value="C,C,c,0.00,0.00" type="string" cy:type="String"/>
      <att name="NODE_CUSTOMGRAPHICS_POSITION_9" value="C,C,c,0.00,0.00" type="string" cy:type="String"/>
      <att name="COMPOUND_NODE_PADDING" value="10.0" type="string" cy:type="String"/>
      <att name="NODE_CUSTOMGRAPHICS_SIZE_4" value="35.0" type="string" cy:type="String"/>
      <att name="NODE_LABEL_FONT_FACE" value="SansSerif.plain,plain,12" type="string" cy:type="String"/>
      <att name="NODE_CUSTOMGRAPHICS_POSITION_5" value="C,C,c,0.00,0.00" type="string" cy:type="String"/>
      <att name="NODE_CUSTOMGRAPHICS_POSITION_1" value="C,C,c,0.00,0.00" type="string" cy:type="String"/>
      <att name="NODE_CUSTOMGRAPHICS_POSITION_2" value="C,C,c,0.00,0.00" type="string" cy:type="String"/>
      <att name="NODE_TRANSPARENCY" value="255" type="string" cy:type="String"/>
      <att name="NODE_CUSTOMGRAPHICS_2" value="org.cytoscape.cg.model.NullCustomGraphics,0,[ Remove Graphics ]," type="string" cy:type="String"/>
      <att name="NODE_LABEL_ROTATION" value="0.0" type="string" cy:type="String"/>
      <att name="NODE_CUSTOMGRAPHICS_5" value="org.cytoscape.cg.model.NullCustomGraphics,0,[ Remove Graphics ]," type="string" cy:type="String"/>
      <att name="NODE_LABEL" value="" type="string" cy:type="String"/>
      <att name="NODE_CUSTOMGRAPHICS_POSITION_3" value="C,C,c,0.00,0.00" type="string" cy:type="String"/>
      <att name="NODE_CUSTOMGRAPHICS_POSITION_7" value="C,C,c,0.00,0.00" type="string" cy:type="String"/>
      <att name="NODE_LABEL_BACKGROUND_COLOR" value="#B6B6B6" type="string" cy:type="String"/>
      <att name="NODE_BORDER_TRANSPARENCY" value="255" type="string" cy:type="String"/>
      <att name="NODE_CUSTOMGRAPHICS_3" value="org.cytoscape.cg.model.NullCustomGraphics,0,[ Remove Graphics ]," type="string" cy:type="String"/>
      <att name="NODE_CUSTOMGRAPHICS_SIZE_5" value="35.0" type="string" cy:type="String"/>
    </graphics>
  </node>
  <node id="581" label="zzzzz73">
    <att name="shared name" value="zzzzz73" type="string" cy:type="String"/>
    <att name="name" value="zzzzz73" type="string" cy:type="String"/>
    <att name="selected" value="0" type="boolean" cy:type="Boolean"/>
    <att name="AlbA" value="A0A372LR39" type="string" cy:type="String"/>
    <att name="AlbB" value="A0A372LSY3" type="string" cy:type="String"/>
    <att name="Fusion" type="string" cy:type="String"/>
    <att name="CDPS" type="string" cy:type="String"/>
    <att name="Genome ID" value="QVTE01000013" type="string" cy:type="String"/>
    <att name="Organism" value="Peribacillus saganii." type="string" cy:type="String"/>
    <att name="Phylum" value="Bacillota" type="string" cy:type="String"/>
    <att name="Domain" value="Bacteria" type="string" cy:type="String"/>
    <att name="Concatenated Accessions" value="A0A372LR39||A0A372LSY3" type="string" cy:type="String"/>
    <att name="Concatenated Sequence" value="MEVMEAVKTRRSARSFEQRPLPKEVIEEIENAILNSPSGSNAQESHFVIVQDEQQLKRLKRFAPGLSGEPAAVVVLCSNGTESLIRGGKDTAEVLRFVNLGIAAAYILLATHSFGIGNCPVRSFHRDAVRKLLDLPEDIEPELLISLGYADQPPRPKTGKPTEEVISYDHYGSFRNMTITGPLETEQQIKEHLRDYVAYALTSAKGLYREPQSYGAMRMFDAMERALRLLQEVGVKDEALEEALTTVRKQRWQAMTNPDAFGKAIDDSILNLVDITINQNID" type="string" cy:type="String"/>
    <att name="Hydantoin associated?" value="Yes" type="string" cy:type="String"/>
    <graphics z="0.0" width="0.0" w="15.0" type="ELLIPSE" h="15.0" y="131.83576642335765" fill="#4EB3D3" x="269.7773722627738" outline="#CCCCCC">
      <att name="NODE_VISIBLE" value="true" type="string" cy:type="String"/>
      <att name="NODE_LABEL_FONT_SIZE" value="12" type="string" cy:type="String"/>
      <att name="NODE_CUSTOMGRAPHICS_POSITION_6" value="C,C,c,0.00,0.00" type="string" cy:type="String"/>
      <att name="NODE_CUSTOMGRAPHICS_6" value="org.cytoscape.cg.model.NullCustomGraphics,0,[ Remove Graphics ]," type="string" cy:type="String"/>
      <att name="NODE_CUSTOMGRAPHICS_SIZE_7" value="35.0" type="string" cy:type="String"/>
      <att name="NODE_SELECTED" value="false" type="string" cy:type="String"/>
      <att name="NODE_LABEL_COLOR" value="#000000" type="string" cy:type="String"/>
      <att name="NODE_CUSTOMGRAPHICS_SIZE_6" value="35.0" type="string" cy:type="String"/>
      <att name="NODE_CUSTOMGRAPHICS_9" value="org.cytoscape.cg.model.NullCustomGraphics,0,[ Remove Graphics ]," type="string" cy:type="String"/>
      <att name="NODE_CUSTOMGRAPHICS_7" value="org.cytoscape.cg.model.NullCustomGraphics,0,[ Remove Graphics ]," type="string" cy:type="String"/>
      <att name="NODE_LABEL_WIDTH" value="200.0" type="string" cy:type="String"/>
      <att name="NODE_NESTED_NETWORK_IMAGE_VISIBLE" value="true" type="string" cy:type="String"/>
      <att name="NODE_CUSTOMGRAPHICS_1" value="org.cytoscape.cg.model.NullCustomGraphics,0,[ Remove Graphics ]," type="string" cy:type="String"/>
      <att name="NODE_CUSTOMGRAPHICS_4" value="org.cytoscape.cg.model.NullCustomGraphics,0,[ Remove Graphics ]," type="string" cy:type="String"/>
      <att name="NODE_CUSTOMGRAPHICS_8" value="org.cytoscape.cg.model.NullCustomGraphics,0,[ Remove Graphics ]," type="string" cy:type="String"/>
      <att name="NODE_CUSTOMGRAPHICS_SIZE_8" value="35.0" type="string" cy:type="String"/>
      <att name="NODE_LABEL_BACKGROUND_SHAPE" value="NONE" type="string" cy:type="String"/>
      <att name="NODE_SELECTED_PAINT" value="#FFFF00" type="string" cy:type="String"/>
      <att name="NODE_CUSTOMGRAPHICS_SIZE_2" value="35.0" type="string" cy:type="String"/>
      <att name="NODE_TOOLTIP" value="" type="string" cy:type="String"/>
      <att name="COMPOUND_NODE_SHAPE" value="ROUND_RECTANGLE" type="string" cy:type="String"/>
      <att name="NODE_BORDER_STROKE" value="SOLID" type="string" cy:type="String"/>
      <att name="NODE_DEPTH" value="0.0" type="string" cy:type="String"/>
      <att name="NODE_LABEL_BACKGROUND_TRANSPARENCY" value="255" type="string" cy:type="String"/>
      <att name="NODE_LABEL_TRANSPARENCY" value="255" type="string" cy:type="String"/>
      <att name="NODE_LABEL_POSITION" value="C,C,c,0.00,0.00" type="string" cy:type="String"/>
      <att name="NODE_CUSTOMGRAPHICS_POSITION_4" value="C,C,c,0.00,0.00" type="string" cy:type="String"/>
      <att name="NODE_CUSTOMGRAPHICS_SIZE_9" value="35.0" type="string" cy:type="String"/>
      <att name="NODE_CUSTOMGRAPHICS_SIZE_3" value="35.0" type="string" cy:type="String"/>
      <att name="NODE_CUSTOMGRAPHICS_SIZE_1" value="35.0" type="string" cy:type="String"/>
      <att name="NODE_CUSTOMGRAPHICS_POSITION_8" value="C,C,c,0.00,0.00" type="string" cy:type="String"/>
      <att name="NODE_CUSTOMGRAPHICS_POSITION_9" value="C,C,c,0.00,0.00" type="string" cy:type="String"/>
      <att name="COMPOUND_NODE_PADDING" value="10.0" type="string" cy:type="String"/>
      <att name="NODE_CUSTOMGRAPHICS_SIZE_4" value="35.0" type="string" cy:type="String"/>
      <att name="NODE_LABEL_FONT_FACE" value="SansSerif.plain,plain,12" type="string" cy:type="String"/>
      <att name="NODE_CUSTOMGRAPHICS_POSITION_5" value="C,C,c,0.00,0.00" type="string" cy:type="String"/>
      <att name="NODE_CUSTOMGRAPHICS_POSITION_1" value="C,C,c,0.00,0.00" type="string" cy:type="String"/>
      <att name="NODE_CUSTOMGRAPHICS_POSITION_2" value="C,C,c,0.00,0.00" type="string" cy:type="String"/>
      <att name="NODE_TRANSPARENCY" value="255" type="string" cy:type="String"/>
      <att name="NODE_CUSTOMGRAPHICS_2" value="org.cytoscape.cg.model.NullCustomGraphics,0,[ Remove Graphics ]," type="string" cy:type="String"/>
      <att name="NODE_LABEL_ROTATION" value="0.0" type="string" cy:type="String"/>
      <att name="NODE_CUSTOMGRAPHICS_5" value="org.cytoscape.cg.model.NullCustomGraphics,0,[ Remove Graphics ]," type="string" cy:type="String"/>
      <att name="NODE_LABEL" value="" type="string" cy:type="String"/>
      <att name="NODE_CUSTOMGRAPHICS_POSITION_3" value="C,C,c,0.00,0.00" type="string" cy:type="String"/>
      <att name="NODE_CUSTOMGRAPHICS_POSITION_7" value="C,C,c,0.00,0.00" type="string" cy:type="String"/>
      <att name="NODE_LABEL_BACKGROUND_COLOR" value="#B6B6B6" type="string" cy:type="String"/>
      <att name="NODE_BORDER_TRANSPARENCY" value="255" type="string" cy:type="String"/>
      <att name="NODE_CUSTOMGRAPHICS_3" value="org.cytoscape.cg.model.NullCustomGraphics,0,[ Remove Graphics ]," type="string" cy:type="String"/>
      <att name="NODE_CUSTOMGRAPHICS_SIZE_5" value="35.0" type="string" cy:type="String"/>
    </graphics>
  </node>
  <node id="577" label="zzzzz74">
    <att name="shared name" value="zzzzz74" type="string" cy:type="String"/>
    <att name="name" value="zzzzz74" type="string" cy:type="String"/>
    <att name="selected" value="0" type="boolean" cy:type="Boolean"/>
    <att name="AlbA" value="A0A396GAG5" type="string" cy:type="String"/>
    <att name="AlbB" value="A0A396G5S4" type="string" cy:type="String"/>
    <att name="Fusion" type="string" cy:type="String"/>
    <att name="CDPS" type="string" cy:type="String"/>
    <att name="Genome ID" value="QSJW01000002" type="string" cy:type="String"/>
    <att name="Organism" value="Blautia obeum." type="string" cy:type="String"/>
    <att name="Phylum" value="Bacillota" type="string" cy:type="String"/>
    <att name="Domain" value="Bacteria" type="string" cy:type="String"/>
    <att name="Concatenated Accessions" value="A0A396GAG5||A0A396G5S4" type="string" cy:type="String"/>
    <att name="Concatenated Sequence" value="MLLNEAIMGRHSIRSFRPDPVEKSLLLTLADVAQQAPSASNLQAWRFLFITDQQLKEKVDLFSPGLSGKPPVILVICSDMHKAARKGGKNSEVYGCLMDASMAAENLMLKAVELGLGTCAIKSYNDSAIRKILNIPERYRIEMLMSIGYPQGEPRCPKRPPLEEICFFDHITESEKENHEMNNPEFELLVYLITSAKALPEEPACYGSIRLTEAASRLCKIICEKYPENDAYRTLLACIDADKGKALTEPEGFAKMLEKASEMLVDCL" type="string" cy:type="String"/>
    <att name="Hydantoin associated?" value="Yes" type="string" cy:type="String"/>
    <graphics z="0.0" width="0.0" w="15.0" type="ELLIPSE" h="15.0" y="-391.16423357664235" fill="#4EB3D3" x="3.777372262773781" outline="#CCCCCC">
      <att name="NODE_VISIBLE" value="true" type="string" cy:type="String"/>
      <att name="NODE_LABEL_FONT_SIZE" value="12" type="string" cy:type="String"/>
      <att name="NODE_CUSTOMGRAPHICS_POSITION_6" value="C,C,c,0.00,0.00" type="string" cy:type="String"/>
      <att name="NODE_CUSTOMGRAPHICS_6" value="org.cytoscape.cg.model.NullCustomGraphics,0,[ Remove Graphics ]," type="string" cy:type="String"/>
      <att name="NODE_CUSTOMGRAPHICS_SIZE_7" value="35.0" type="string" cy:type="String"/>
      <att name="NODE_SELECTED" value="false" type="string" cy:type="String"/>
      <att name="NODE_LABEL_COLOR" value="#000000" type="string" cy:type="String"/>
      <att name="NODE_CUSTOMGRAPHICS_SIZE_6" value="35.0" type="string" cy:type="String"/>
      <att name="NODE_CUSTOMGRAPHICS_9" value="org.cytoscape.cg.model.NullCustomGraphics,0,[ Remove Graphics ]," type="string" cy:type="String"/>
      <att name="NODE_CUSTOMGRAPHICS_7" value="org.cytoscape.cg.model.NullCustomGraphics,0,[ Remove Graphics ]," type="string" cy:type="String"/>
      <att name="NODE_LABEL_WIDTH" value="200.0" type="string" cy:type="String"/>
      <att name="NODE_NESTED_NETWORK_IMAGE_VISIBLE" value="true" type="string" cy:type="String"/>
      <att name="NODE_CUSTOMGRAPHICS_1" value="org.cytoscape.cg.model.NullCustomGraphics,0,[ Remove Graphics ]," type="string" cy:type="String"/>
      <att name="NODE_CUSTOMGRAPHICS_4" value="org.cytoscape.cg.model.NullCustomGraphics,0,[ Remove Graphics ]," type="string" cy:type="String"/>
      <att name="NODE_CUSTOMGRAPHICS_8" value="org.cytoscape.cg.model.NullCustomGraphics,0,[ Remove Graphics ]," type="string" cy:type="String"/>
      <att name="NODE_CUSTOMGRAPHICS_SIZE_8" value="35.0" type="string" cy:type="String"/>
      <att name="NODE_LABEL_BACKGROUND_SHAPE" value="NONE" type="string" cy:type="String"/>
      <att name="NODE_SELECTED_PAINT" value="#FFFF00" type="string" cy:type="String"/>
      <att name="NODE_CUSTOMGRAPHICS_SIZE_2" value="35.0" type="string" cy:type="String"/>
      <att name="NODE_TOOLTIP" value="" type="string" cy:type="String"/>
      <att name="COMPOUND_NODE_SHAPE" value="ROUND_RECTANGLE" type="string" cy:type="String"/>
      <att name="NODE_BORDER_STROKE" value="SOLID" type="string" cy:type="String"/>
      <att name="NODE_DEPTH" value="0.0" type="string" cy:type="String"/>
      <att name="NODE_LABEL_BACKGROUND_TRANSPARENCY" value="255" type="string" cy:type="String"/>
      <att name="NODE_LABEL_TRANSPARENCY" value="255" type="string" cy:type="String"/>
      <att name="NODE_LABEL_POSITION" value="C,C,c,0.00,0.00" type="string" cy:type="String"/>
      <att name="NODE_CUSTOMGRAPHICS_POSITION_4" value="C,C,c,0.00,0.00" type="string" cy:type="String"/>
      <att name="NODE_CUSTOMGRAPHICS_SIZE_9" value="35.0" type="string" cy:type="String"/>
      <att name="NODE_CUSTOMGRAPHICS_SIZE_3" value="35.0" type="string" cy:type="String"/>
      <att name="NODE_CUSTOMGRAPHICS_SIZE_1" value="35.0" type="string" cy:type="String"/>
      <att name="NODE_CUSTOMGRAPHICS_POSITION_8" value="C,C,c,0.00,0.00" type="string" cy:type="String"/>
      <att name="NODE_CUSTOMGRAPHICS_POSITION_9" value="C,C,c,0.00,0.00" type="string" cy:type="String"/>
      <att name="COMPOUND_NODE_PADDING" value="10.0" type="string" cy:type="String"/>
      <att name="NODE_CUSTOMGRAPHICS_SIZE_4" value="35.0" type="string" cy:type="String"/>
      <att name="NODE_LABEL_FONT_FACE" value="SansSerif.plain,plain,12" type="string" cy:type="String"/>
      <att name="NODE_CUSTOMGRAPHICS_POSITION_5" value="C,C,c,0.00,0.00" type="string" cy:type="String"/>
      <att name="NODE_CUSTOMGRAPHICS_POSITION_1" value="C,C,c,0.00,0.00" type="string" cy:type="String"/>
      <att name="NODE_CUSTOMGRAPHICS_POSITION_2" value="C,C,c,0.00,0.00" type="string" cy:type="String"/>
      <att name="NODE_TRANSPARENCY" value="255" type="string" cy:type="String"/>
      <att name="NODE_CUSTOMGRAPHICS_2" value="org.cytoscape.cg.model.NullCustomGraphics,0,[ Remove Graphics ]," type="string" cy:type="String"/>
      <att name="NODE_LABEL_ROTATION" value="0.0" type="string" cy:type="String"/>
      <att name="NODE_CUSTOMGRAPHICS_5" value="org.cytoscape.cg.model.NullCustomGraphics,0,[ Remove Graphics ]," type="string" cy:type="String"/>
      <att name="NODE_LABEL" value="" type="string" cy:type="String"/>
      <att name="NODE_CUSTOMGRAPHICS_POSITION_3" value="C,C,c,0.00,0.00" type="string" cy:type="String"/>
      <att name="NODE_CUSTOMGRAPHICS_POSITION_7" value="C,C,c,0.00,0.00" type="string" cy:type="String"/>
      <att name="NODE_LABEL_BACKGROUND_COLOR" value="#B6B6B6" type="string" cy:type="String"/>
      <att name="NODE_BORDER_TRANSPARENCY" value="255" type="string" cy:type="String"/>
      <att name="NODE_CUSTOMGRAPHICS_3" value="org.cytoscape.cg.model.NullCustomGraphics,0,[ Remove Graphics ]," type="string" cy:type="String"/>
      <att name="NODE_CUSTOMGRAPHICS_SIZE_5" value="35.0" type="string" cy:type="String"/>
    </graphics>
  </node>
  <node id="573" label="zzzzz76">
    <att name="shared name" value="zzzzz76" type="string" cy:type="String"/>
    <att name="name" value="zzzzz76" type="string" cy:type="String"/>
    <att name="selected" value="0" type="boolean" cy:type="Boolean"/>
    <att name="AlbA" value="A0A3A0B1C8" type="string" cy:type="String"/>
    <att name="AlbB" value="A0A3A0B0X6" type="string" cy:type="String"/>
    <att name="Fusion" type="string" cy:type="String"/>
    <att name="CDPS" type="string" cy:type="String"/>
    <att name="Genome ID" value="QEUZ01000010" type="string" cy:type="String"/>
    <att name="Organism" value="Chloroflexi bacterium." type="string" cy:type="String"/>
    <att name="Phylum" value="Chloroflexota" type="string" cy:type="String"/>
    <att name="Domain" value="Bacteria" type="string" cy:type="String"/>
    <att name="Concatenated Accessions" value="A0A3A0B1C8||A0A3A0B0X6" type="string" cy:type="String"/>
    <att name="Concatenated Sequence" value="MTEQWTTLRPIIRSRRVVRTYGPQPVTTEDIRSVLEAARWALAAGNARLLHCLVVRDPATIELVGKVSPGMSRQPPALVVICLDHARARDLRVQLERDTAVWMDIGAAMMNMSLAAHALGLGSCPVTSFSRSGVRTMLDLPEHLSPEVLLQLGWRDPDAPARVLRPGASTRYTVDDFTSWERIGGPPPPEMIKVTVLYNLPEGTDEAEFVRWRTTEHNRANMARPGVLKGDFYRAVGQAGVGTSHQRSDASPWRFMTEAYYPDRETFEAAWYAPEEQERLVPAVAKIRDAMFIISEELQTTEGVGASGERTALTEREALDLLAFLVASAETCTFDPTDYGQMRLLSAAAQLMDAMRDHGLGSPWLEAFRQEVAEKSGWIMWDRAGYEQFLSGATAGIAAELRRRAAGTRGEA" type="string" cy:type="String"/>
    <att name="Hydantoin associated?" type="string" cy:type="String"/>
    <graphics z="0.0" width="0.0" w="15.0" type="ELLIPSE" h="15.0" y="-52.164233576642346" fill="#4EB3D3" x="-296.2226277372262" outline="#CCCCCC">
      <att name="NODE_VISIBLE" value="true" type="string" cy:type="String"/>
      <att name="NODE_LABEL_FONT_SIZE" value="12" type="string" cy:type="String"/>
      <att name="NODE_CUSTOMGRAPHICS_POSITION_6" value="C,C,c,0.00,0.00" type="string" cy:type="String"/>
      <att name="NODE_CUSTOMGRAPHICS_6" value="org.cytoscape.cg.model.NullCustomGraphics,0,[ Remove Graphics ]," type="string" cy:type="String"/>
      <att name="NODE_CUSTOMGRAPHICS_SIZE_7" value="35.0" type="string" cy:type="String"/>
      <att name="NODE_SELECTED" value="false" type="string" cy:type="String"/>
      <att name="NODE_LABEL_COLOR" value="#000000" type="string" cy:type="String"/>
      <att name="NODE_CUSTOMGRAPHICS_SIZE_6" value="35.0" type="string" cy:type="String"/>
      <att name="NODE_CUSTOMGRAPHICS_9" value="org.cytoscape.cg.model.NullCustomGraphics,0,[ Remove Graphics ]," type="string" cy:type="String"/>
      <att name="NODE_CUSTOMGRAPHICS_7" value="org.cytoscape.cg.model.NullCustomGraphics,0,[ Remove Graphics ]," type="string" cy:type="String"/>
      <att name="NODE_LABEL_WIDTH" value="200.0" type="string" cy:type="String"/>
      <att name="NODE_NESTED_NETWORK_IMAGE_VISIBLE" value="true" type="string" cy:type="String"/>
      <att name="NODE_CUSTOMGRAPHICS_1" value="org.cytoscape.cg.model.NullCustomGraphics,0,[ Remove Graphics ]," type="string" cy:type="String"/>
      <att name="NODE_CUSTOMGRAPHICS_4" value="org.cytoscape.cg.model.NullCustomGraphics,0,[ Remove Graphics ]," type="string" cy:type="String"/>
      <att name="NODE_CUSTOMGRAPHICS_8" value="org.cytoscape.cg.model.NullCustomGraphics,0,[ Remove Graphics ]," type="string" cy:type="String"/>
      <att name="NODE_CUSTOMGRAPHICS_SIZE_8" value="35.0" type="string" cy:type="String"/>
      <att name="NODE_LABEL_BACKGROUND_SHAPE" value="NONE" type="string" cy:type="String"/>
      <att name="NODE_SELECTED_PAINT" value="#FFFF00" type="string" cy:type="String"/>
      <att name="NODE_CUSTOMGRAPHICS_SIZE_2" value="35.0" type="string" cy:type="String"/>
      <att name="NODE_TOOLTIP" value="" type="string" cy:type="String"/>
      <att name="COMPOUND_NODE_SHAPE" value="ROUND_RECTANGLE" type="string" cy:type="String"/>
      <att name="NODE_BORDER_STROKE" value="SOLID" type="string" cy:type="String"/>
      <att name="NODE_DEPTH" value="0.0" type="string" cy:type="String"/>
      <att name="NODE_LABEL_BACKGROUND_TRANSPARENCY" value="255" type="string" cy:type="String"/>
      <att name="NODE_LABEL_TRANSPARENCY" value="255" type="string" cy:type="String"/>
      <att name="NODE_LABEL_POSITION" value="C,C,c,0.00,0.00" type="string" cy:type="String"/>
      <att name="NODE_CUSTOMGRAPHICS_POSITION_4" value="C,C,c,0.00,0.00" type="string" cy:type="String"/>
      <att name="NODE_CUSTOMGRAPHICS_SIZE_9" value="35.0" type="string" cy:type="String"/>
      <att name="NODE_CUSTOMGRAPHICS_SIZE_3" value="35.0" type="string" cy:type="String"/>
      <att name="NODE_CUSTOMGRAPHICS_SIZE_1" value="35.0" type="string" cy:type="String"/>
      <att name="NODE_CUSTOMGRAPHICS_POSITION_8" value="C,C,c,0.00,0.00" type="string" cy:type="String"/>
      <att name="NODE_CUSTOMGRAPHICS_POSITION_9" value="C,C,c,0.00,0.00" type="string" cy:type="String"/>
      <att name="COMPOUND_NODE_PADDING" value="10.0" type="string" cy:type="String"/>
      <att name="NODE_CUSTOMGRAPHICS_SIZE_4" value="35.0" type="string" cy:type="String"/>
      <att name="NODE_LABEL_FONT_FACE" value="SansSerif.plain,plain,12" type="string" cy:type="String"/>
      <att name="NODE_CUSTOMGRAPHICS_POSITION_5" value="C,C,c,0.00,0.00" type="string" cy:type="String"/>
      <att name="NODE_CUSTOMGRAPHICS_POSITION_1" value="C,C,c,0.00,0.00" type="string" cy:type="String"/>
      <att name="NODE_CUSTOMGRAPHICS_POSITION_2" value="C,C,c,0.00,0.00" type="string" cy:type="String"/>
      <att name="NODE_TRANSPARENCY" value="255" type="string" cy:type="String"/>
      <att name="NODE_CUSTOMGRAPHICS_2" value="org.cytoscape.cg.model.NullCustomGraphics,0,[ Remove Graphics ]," type="string" cy:type="String"/>
      <att name="NODE_LABEL_ROTATION" value="0.0" type="string" cy:type="String"/>
      <att name="NODE_CUSTOMGRAPHICS_5" value="org.cytoscape.cg.model.NullCustomGraphics,0,[ Remove Graphics ]," type="string" cy:type="String"/>
      <att name="NODE_LABEL" value="" type="string" cy:type="String"/>
      <att name="NODE_CUSTOMGRAPHICS_POSITION_3" value="C,C,c,0.00,0.00" type="string" cy:type="String"/>
      <att name="NODE_CUSTOMGRAPHICS_POSITION_7" value="C,C,c,0.00,0.00" type="string" cy:type="String"/>
      <att name="NODE_LABEL_BACKGROUND_COLOR" value="#B6B6B6" type="string" cy:type="String"/>
      <att name="NODE_BORDER_TRANSPARENCY" value="255" type="string" cy:type="String"/>
      <att name="NODE_CUSTOMGRAPHICS_3" value="org.cytoscape.cg.model.NullCustomGraphics,0,[ Remove Graphics ]," type="string" cy:type="String"/>
      <att name="NODE_CUSTOMGRAPHICS_SIZE_5" value="35.0" type="string" cy:type="String"/>
    </graphics>
  </node>
  <node id="569" label="zzzzz77">
    <att name="shared name" value="zzzzz77" type="string" cy:type="String"/>
    <att name="name" value="zzzzz77" type="string" cy:type="String"/>
    <att name="selected" value="0" type="boolean" cy:type="Boolean"/>
    <att name="AlbA" value="A0A3A4A1W2" type="string" cy:type="String"/>
    <att name="AlbB" value="A0A3A4A687" type="string" cy:type="String"/>
    <att name="Fusion" type="string" cy:type="String"/>
    <att name="CDPS" value="A0A3A4AJW3" type="string" cy:type="String"/>
    <att name="Genome ID" value="QZEY01000026" type="string" cy:type="String"/>
    <att name="Organism" value="Bailinhaonella thermotolerans." type="string" cy:type="String"/>
    <att name="Phylum" value="Actinomycetota" type="string" cy:type="String"/>
    <att name="Domain" value="Bacteria" type="string" cy:type="String"/>
    <att name="Concatenated Accessions" value="A0A3A4A1W2||A0A3A4A687" type="string" cy:type="String"/>
    <att name="Concatenated Sequence" value="MARRSEPPTPQTALHLDPTGVLRAILTRSAVRSYTAEPVPDAMVESMVRAMVSAPSASNQQAWAFVVVRDPVRLHSVRSFAPGVIGEPSLLLVACLDHSRYSDSDGAHVRRQGKLCVAMAVENFLLAAHALGLGACPVSSFLPGPIRLLLNMPDHLELILLVAAGHPATKPNPSTRRDLDEVVRYDGYRMRIAHVAAYLLASGRTMLSEPMEYGPFRLLDGARRALALLEGDDETYARFASIHDRIQEVFQTVRLDIDLPTLLDELCLEMAAGMREWERADERPPQ" type="string" cy:type="String"/>
    <att name="Hydantoin associated?" value="Yes" type="string" cy:type="String"/>
    <graphics z="0.0" width="0.0" w="15.0" type="ELLIPSE" h="15.0" y="301.83576642335765" fill="#4EB3D3" x="-283.2226277372262" outline="#CCCCCC">
      <att name="NODE_VISIBLE" value="true" type="string" cy:type="String"/>
      <att name="NODE_LABEL_FONT_SIZE" value="12" type="string" cy:type="String"/>
      <att name="NODE_CUSTOMGRAPHICS_POSITION_6" value="C,C,c,0.00,0.00" type="string" cy:type="String"/>
      <att name="NODE_CUSTOMGRAPHICS_6" value="org.cytoscape.cg.model.NullCustomGraphics,0,[ Remove Graphics ]," type="string" cy:type="String"/>
      <att name="NODE_CUSTOMGRAPHICS_SIZE_7" value="35.0" type="string" cy:type="String"/>
      <att name="NODE_SELECTED" value="false" type="string" cy:type="String"/>
      <att name="NODE_LABEL_COLOR" value="#000000" type="string" cy:type="String"/>
      <att name="NODE_CUSTOMGRAPHICS_SIZE_6" value="35.0" type="string" cy:type="String"/>
      <att name="NODE_CUSTOMGRAPHICS_9" value="org.cytoscape.cg.model.NullCustomGraphics,0,[ Remove Graphics ]," type="string" cy:type="String"/>
      <att name="NODE_CUSTOMGRAPHICS_7" value="org.cytoscape.cg.model.NullCustomGraphics,0,[ Remove Graphics ]," type="string" cy:type="String"/>
      <att name="NODE_LABEL_WIDTH" value="200.0" type="string" cy:type="String"/>
      <att name="NODE_NESTED_NETWORK_IMAGE_VISIBLE" value="true" type="string" cy:type="String"/>
      <att name="NODE_CUSTOMGRAPHICS_1" value="org.cytoscape.cg.model.NullCustomGraphics,0,[ Remove Graphics ]," type="string" cy:type="String"/>
      <att name="NODE_CUSTOMGRAPHICS_4" value="org.cytoscape.cg.model.NullCustomGraphics,0,[ Remove Graphics ]," type="string" cy:type="String"/>
      <att name="NODE_CUSTOMGRAPHICS_8" value="org.cytoscape.cg.model.NullCustomGraphics,0,[ Remove Graphics ]," type="string" cy:type="String"/>
      <att name="NODE_CUSTOMGRAPHICS_SIZE_8" value="35.0" type="string" cy:type="String"/>
      <att name="NODE_LABEL_BACKGROUND_SHAPE" value="NONE" type="string" cy:type="String"/>
      <att name="NODE_SELECTED_PAINT" value="#FFFF00" type="string" cy:type="String"/>
      <att name="NODE_CUSTOMGRAPHICS_SIZE_2" value="35.0" type="string" cy:type="String"/>
      <att name="NODE_TOOLTIP" value="" type="string" cy:type="String"/>
      <att name="COMPOUND_NODE_SHAPE" value="ROUND_RECTANGLE" type="string" cy:type="String"/>
      <att name="NODE_BORDER_STROKE" value="SOLID" type="string" cy:type="String"/>
      <att name="NODE_DEPTH" value="0.0" type="string" cy:type="String"/>
      <att name="NODE_LABEL_BACKGROUND_TRANSPARENCY" value="255" type="string" cy:type="String"/>
      <att name="NODE_LABEL_TRANSPARENCY" value="255" type="string" cy:type="String"/>
      <att name="NODE_LABEL_POSITION" value="C,C,c,0.00,0.00" type="string" cy:type="String"/>
      <att name="NODE_CUSTOMGRAPHICS_POSITION_4" value="C,C,c,0.00,0.00" type="string" cy:type="String"/>
      <att name="NODE_CUSTOMGRAPHICS_SIZE_9" value="35.0" type="string" cy:type="String"/>
      <att name="NODE_CUSTOMGRAPHICS_SIZE_3" value="35.0" type="string" cy:type="String"/>
      <att name="NODE_CUSTOMGRAPHICS_SIZE_1" value="35.0" type="string" cy:type="String"/>
      <att name="NODE_CUSTOMGRAPHICS_POSITION_8" value="C,C,c,0.00,0.00" type="string" cy:type="String"/>
      <att name="NODE_CUSTOMGRAPHICS_POSITION_9" value="C,C,c,0.00,0.00" type="string" cy:type="String"/>
      <att name="COMPOUND_NODE_PADDING" value="10.0" type="string" cy:type="String"/>
      <att name="NODE_CUSTOMGRAPHICS_SIZE_4" value="35.0" type="string" cy:type="String"/>
      <att name="NODE_LABEL_FONT_FACE" value="SansSerif.plain,plain,12" type="string" cy:type="String"/>
      <att name="NODE_CUSTOMGRAPHICS_POSITION_5" value="C,C,c,0.00,0.00" type="string" cy:type="String"/>
      <att name="NODE_CUSTOMGRAPHICS_POSITION_1" value="C,C,c,0.00,0.00" type="string" cy:type="String"/>
      <att name="NODE_CUSTOMGRAPHICS_POSITION_2" value="C,C,c,0.00,0.00" type="string" cy:type="String"/>
      <att name="NODE_TRANSPARENCY" value="255" type="string" cy:type="String"/>
      <att name="NODE_CUSTOMGRAPHICS_2" value="org.cytoscape.cg.model.NullCustomGraphics,0,[ Remove Graphics ]," type="string" cy:type="String"/>
      <att name="NODE_LABEL_ROTATION" value="0.0" type="string" cy:type="String"/>
      <att name="NODE_CUSTOMGRAPHICS_5" value="org.cytoscape.cg.model.NullCustomGraphics,0,[ Remove Graphics ]," type="string" cy:type="String"/>
      <att name="NODE_LABEL" value="" type="string" cy:type="String"/>
      <att name="NODE_CUSTOMGRAPHICS_POSITION_3" value="C,C,c,0.00,0.00" type="string" cy:type="String"/>
      <att name="NODE_CUSTOMGRAPHICS_POSITION_7" value="C,C,c,0.00,0.00" type="string" cy:type="String"/>
      <att name="NODE_LABEL_BACKGROUND_COLOR" value="#B6B6B6" type="string" cy:type="String"/>
      <att name="NODE_BORDER_TRANSPARENCY" value="255" type="string" cy:type="String"/>
      <att name="NODE_CUSTOMGRAPHICS_3" value="org.cytoscape.cg.model.NullCustomGraphics,0,[ Remove Graphics ]," type="string" cy:type="String"/>
      <att name="NODE_CUSTOMGRAPHICS_SIZE_5" value="35.0" type="string" cy:type="String"/>
    </graphics>
  </node>
  <node id="565" label="zzzzz78">
    <att name="shared name" value="zzzzz78" type="string" cy:type="String"/>
    <att name="name" value="zzzzz78" type="string" cy:type="String"/>
    <att name="selected" value="0" type="boolean" cy:type="Boolean"/>
    <att name="AlbA" value="A0A3A6HLJ3" type="string" cy:type="String"/>
    <att name="AlbB" value="A0A3A6HW70" type="string" cy:type="String"/>
    <att name="Fusion" type="string" cy:type="String"/>
    <att name="CDPS" type="string" cy:type="String"/>
    <att name="Genome ID" value="QVHJ01000009" type="string" cy:type="String"/>
    <att name="Organism" value="Clostridiales bacterium TF09-2AC." type="string" cy:type="String"/>
    <att name="Phylum" value="Bacillota" type="string" cy:type="String"/>
    <att name="Domain" value="Bacteria" type="string" cy:type="String"/>
    <att name="Concatenated Accessions" value="A0A3A6HLJ3||A0A3A6HW70" type="string" cy:type="String"/>
    <att name="Concatenated Sequence" value="MDVLEAIMQRRSTRCFSSRTVPDELLKELVKAGALAPSASNLQAWQFYLLTDPALVRRVDLFSPGLSGNPPVIMAICSDMEYAAKHGSPNSEVYGCIMDASMAAENIMLRAVELGLGTCAIKSYNEAAVRKLLKLPPHYRMELLISIGYPEGAPRQRRLRPMEELLHYNTDQTEASKMKQDKYFELLVYMITSAAGLGGEPRIYGPLRMIEASERLCMLMLEEDPDNQDLKELAEIIEAGKHKTTSDEDGFYQMLQDAAAKLVDLL" type="string" cy:type="String"/>
    <att name="Hydantoin associated?" value="Yes" type="string" cy:type="String"/>
    <graphics z="0.0" width="0.0" w="15.0" type="ELLIPSE" h="15.0" y="-351.16423357664235" fill="#4EB3D3" x="-58.22262773722622" outline="#CCCCCC">
      <att name="NODE_VISIBLE" value="true" type="string" cy:type="String"/>
      <att name="NODE_LABEL_FONT_SIZE" value="12" type="string" cy:type="String"/>
      <att name="NODE_CUSTOMGRAPHICS_POSITION_6" value="C,C,c,0.00,0.00" type="string" cy:type="String"/>
      <att name="NODE_CUSTOMGRAPHICS_6" value="org.cytoscape.cg.model.NullCustomGraphics,0,[ Remove Graphics ]," type="string" cy:type="String"/>
      <att name="NODE_CUSTOMGRAPHICS_SIZE_7" value="35.0" type="string" cy:type="String"/>
      <att name="NODE_SELECTED" value="false" type="string" cy:type="String"/>
      <att name="NODE_LABEL_COLOR" value="#000000" type="string" cy:type="String"/>
      <att name="NODE_CUSTOMGRAPHICS_SIZE_6" value="35.0" type="string" cy:type="String"/>
      <att name="NODE_CUSTOMGRAPHICS_9" value="org.cytoscape.cg.model.NullCustomGraphics,0,[ Remove Graphics ]," type="string" cy:type="String"/>
      <att name="NODE_CUSTOMGRAPHICS_7" value="org.cytoscape.cg.model.NullCustomGraphics,0,[ Remove Graphics ]," type="string" cy:type="String"/>
      <att name="NODE_LABEL_WIDTH" value="200.0" type="string" cy:type="String"/>
      <att name="NODE_NESTED_NETWORK_IMAGE_VISIBLE" value="true" type="string" cy:type="String"/>
      <att name="NODE_CUSTOMGRAPHICS_1" value="org.cytoscape.cg.model.NullCustomGraphics,0,[ Remove Graphics ]," type="string" cy:type="String"/>
      <att name="NODE_CUSTOMGRAPHICS_4" value="org.cytoscape.cg.model.NullCustomGraphics,0,[ Remove Graphics ]," type="string" cy:type="String"/>
      <att name="NODE_CUSTOMGRAPHICS_8" value="org.cytoscape.cg.model.NullCustomGraphics,0,[ Remove Graphics ]," type="string" cy:type="String"/>
      <att name="NODE_CUSTOMGRAPHICS_SIZE_8" value="35.0" type="string" cy:type="String"/>
      <att name="NODE_LABEL_BACKGROUND_SHAPE" value="NONE" type="string" cy:type="String"/>
      <att name="NODE_SELECTED_PAINT" value="#FFFF00" type="string" cy:type="String"/>
      <att name="NODE_CUSTOMGRAPHICS_SIZE_2" value="35.0" type="string" cy:type="String"/>
      <att name="NODE_TOOLTIP" value="" type="string" cy:type="String"/>
      <att name="COMPOUND_NODE_SHAPE" value="ROUND_RECTANGLE" type="string" cy:type="String"/>
      <att name="NODE_BORDER_STROKE" value="SOLID" type="string" cy:type="String"/>
      <att name="NODE_DEPTH" value="0.0" type="string" cy:type="String"/>
      <att name="NODE_LABEL_BACKGROUND_TRANSPARENCY" value="255" type="string" cy:type="String"/>
      <att name="NODE_LABEL_TRANSPARENCY" value="255" type="string" cy:type="String"/>
      <att name="NODE_LABEL_POSITION" value="C,C,c,0.00,0.00" type="string" cy:type="String"/>
      <att name="NODE_CUSTOMGRAPHICS_POSITION_4" value="C,C,c,0.00,0.00" type="string" cy:type="String"/>
      <att name="NODE_CUSTOMGRAPHICS_SIZE_9" value="35.0" type="string" cy:type="String"/>
      <att name="NODE_CUSTOMGRAPHICS_SIZE_3" value="35.0" type="string" cy:type="String"/>
      <att name="NODE_CUSTOMGRAPHICS_SIZE_1" value="35.0" type="string" cy:type="String"/>
      <att name="NODE_CUSTOMGRAPHICS_POSITION_8" value="C,C,c,0.00,0.00" type="string" cy:type="String"/>
      <att name="NODE_CUSTOMGRAPHICS_POSITION_9" value="C,C,c,0.00,0.00" type="string" cy:type="String"/>
      <att name="COMPOUND_NODE_PADDING" value="10.0" type="string" cy:type="String"/>
      <att name="NODE_CUSTOMGRAPHICS_SIZE_4" value="35.0" type="string" cy:type="String"/>
      <att name="NODE_LABEL_FONT_FACE" value="SansSerif.plain,plain,12" type="string" cy:type="String"/>
      <att name="NODE_CUSTOMGRAPHICS_POSITION_5" value="C,C,c,0.00,0.00" type="string" cy:type="String"/>
      <att name="NODE_CUSTOMGRAPHICS_POSITION_1" value="C,C,c,0.00,0.00" type="string" cy:type="String"/>
      <att name="NODE_CUSTOMGRAPHICS_POSITION_2" value="C,C,c,0.00,0.00" type="string" cy:type="String"/>
      <att name="NODE_TRANSPARENCY" value="255" type="string" cy:type="String"/>
      <att name="NODE_CUSTOMGRAPHICS_2" value="org.cytoscape.cg.model.NullCustomGraphics,0,[ Remove Graphics ]," type="string" cy:type="String"/>
      <att name="NODE_LABEL_ROTATION" value="0.0" type="string" cy:type="String"/>
      <att name="NODE_CUSTOMGRAPHICS_5" value="org.cytoscape.cg.model.NullCustomGraphics,0,[ Remove Graphics ]," type="string" cy:type="String"/>
      <att name="NODE_LABEL" value="" type="string" cy:type="String"/>
      <att name="NODE_CUSTOMGRAPHICS_POSITION_3" value="C,C,c,0.00,0.00" type="string" cy:type="String"/>
      <att name="NODE_CUSTOMGRAPHICS_POSITION_7" value="C,C,c,0.00,0.00" type="string" cy:type="String"/>
      <att name="NODE_LABEL_BACKGROUND_COLOR" value="#B6B6B6" type="string" cy:type="String"/>
      <att name="NODE_BORDER_TRANSPARENCY" value="255" type="string" cy:type="String"/>
      <att name="NODE_CUSTOMGRAPHICS_3" value="org.cytoscape.cg.model.NullCustomGraphics,0,[ Remove Graphics ]," type="string" cy:type="String"/>
      <att name="NODE_CUSTOMGRAPHICS_SIZE_5" value="35.0" type="string" cy:type="String"/>
    </graphics>
  </node>
  <node id="561" label="zzzzz80">
    <att name="shared name" value="zzzzz80" type="string" cy:type="String"/>
    <att name="name" value="zzzzz80" type="string" cy:type="String"/>
    <att name="selected" value="0" type="boolean" cy:type="Boolean"/>
    <att name="AlbA" value="A0A3C0BYQ7" type="string" cy:type="String"/>
    <att name="AlbB" value="A0A3C0C0X2" type="string" cy:type="String"/>
    <att name="Fusion" type="string" cy:type="String"/>
    <att name="CDPS" type="string" cy:type="String"/>
    <att name="Genome ID" value="DMGO01000024" type="string" cy:type="String"/>
    <att name="Organism" value="Gammaproteobacteria bacterium." type="string" cy:type="String"/>
    <att name="Phylum" value="Pseudomonadota" type="string" cy:type="String"/>
    <att name="Domain" value="Bacteria" type="string" cy:type="String"/>
    <att name="Concatenated Accessions" value="A0A3C0BYQ7||A0A3C0C0X2" type="string" cy:type="String"/>
    <att name="Concatenated Sequence" value="MALETLEAIRTRRVAKYYDQNKSVSDDLLWTILEAARWAPTGGNERVHHFICLTEKSLIKKIKLFFPGMVAGTPSALIFICINWNLVLDNMKKRHPEVSYDVGHYSQNMLLAAHALGLVAGPMSSFSKEAICILLNTPDGIDPRFCIGIGHPAKPPAHMPSWPKKKLKVESLVQWGPYMSKEKVTINENEAIELLAYILTSSEGLMEEPPHYAILRMVSIADRMAGMWAPRASGDLAKYLDDLNKRMPVESAATQGDDIESFEKYLEAKIGELANIVKDRDFEDQDHGS" type="string" cy:type="String"/>
    <att name="Hydantoin associated?" type="string" cy:type="String"/>
    <graphics z="0.0" width="0.0" w="15.0" type="ELLIPSE" h="15.0" y="415.83576642335765" fill="#4EB3D3" x="-194.22262773722622" outline="#CCCCCC">
      <att name="NODE_VISIBLE" value="true" type="string" cy:type="String"/>
      <att name="NODE_LABEL_FONT_SIZE" value="12" type="string" cy:type="String"/>
      <att name="NODE_CUSTOMGRAPHICS_POSITION_6" value="C,C,c,0.00,0.00" type="string" cy:type="String"/>
      <att name="NODE_CUSTOMGRAPHICS_6" value="org.cytoscape.cg.model.NullCustomGraphics,0,[ Remove Graphics ]," type="string" cy:type="String"/>
      <att name="NODE_CUSTOMGRAPHICS_SIZE_7" value="35.0" type="string" cy:type="String"/>
      <att name="NODE_SELECTED" value="false" type="string" cy:type="String"/>
      <att name="NODE_LABEL_COLOR" value="#000000" type="string" cy:type="String"/>
      <att name="NODE_CUSTOMGRAPHICS_SIZE_6" value="35.0" type="string" cy:type="String"/>
      <att name="NODE_CUSTOMGRAPHICS_9" value="org.cytoscape.cg.model.NullCustomGraphics,0,[ Remove Graphics ]," type="string" cy:type="String"/>
      <att name="NODE_CUSTOMGRAPHICS_7" value="org.cytoscape.cg.model.NullCustomGraphics,0,[ Remove Graphics ]," type="string" cy:type="String"/>
      <att name="NODE_LABEL_WIDTH" value="200.0" type="string" cy:type="String"/>
      <att name="NODE_NESTED_NETWORK_IMAGE_VISIBLE" value="true" type="string" cy:type="String"/>
      <att name="NODE_CUSTOMGRAPHICS_1" value="org.cytoscape.cg.model.NullCustomGraphics,0,[ Remove Graphics ]," type="string" cy:type="String"/>
      <att name="NODE_CUSTOMGRAPHICS_4" value="org.cytoscape.cg.model.NullCustomGraphics,0,[ Remove Graphics ]," type="string" cy:type="String"/>
      <att name="NODE_CUSTOMGRAPHICS_8" value="org.cytoscape.cg.model.NullCustomGraphics,0,[ Remove Graphics ]," type="string" cy:type="String"/>
      <att name="NODE_CUSTOMGRAPHICS_SIZE_8" value="35.0" type="string" cy:type="String"/>
      <att name="NODE_LABEL_BACKGROUND_SHAPE" value="NONE" type="string" cy:type="String"/>
      <att name="NODE_SELECTED_PAINT" value="#FFFF00" type="string" cy:type="String"/>
      <att name="NODE_CUSTOMGRAPHICS_SIZE_2" value="35.0" type="string" cy:type="String"/>
      <att name="NODE_TOOLTIP" value="" type="string" cy:type="String"/>
      <att name="COMPOUND_NODE_SHAPE" value="ROUND_RECTANGLE" type="string" cy:type="String"/>
      <att name="NODE_BORDER_STROKE" value="SOLID" type="string" cy:type="String"/>
      <att name="NODE_DEPTH" value="0.0" type="string" cy:type="String"/>
      <att name="NODE_LABEL_BACKGROUND_TRANSPARENCY" value="255" type="string" cy:type="String"/>
      <att name="NODE_LABEL_TRANSPARENCY" value="255" type="string" cy:type="String"/>
      <att name="NODE_LABEL_POSITION" value="C,C,c,0.00,0.00" type="string" cy:type="String"/>
      <att name="NODE_CUSTOMGRAPHICS_POSITION_4" value="C,C,c,0.00,0.00" type="string" cy:type="String"/>
      <att name="NODE_CUSTOMGRAPHICS_SIZE_9" value="35.0" type="string" cy:type="String"/>
      <att name="NODE_CUSTOMGRAPHICS_SIZE_3" value="35.0" type="string" cy:type="String"/>
      <att name="NODE_CUSTOMGRAPHICS_SIZE_1" value="35.0" type="string" cy:type="String"/>
      <att name="NODE_CUSTOMGRAPHICS_POSITION_8" value="C,C,c,0.00,0.00" type="string" cy:type="String"/>
      <att name="NODE_CUSTOMGRAPHICS_POSITION_9" value="C,C,c,0.00,0.00" type="string" cy:type="String"/>
      <att name="COMPOUND_NODE_PADDING" value="10.0" type="string" cy:type="String"/>
      <att name="NODE_CUSTOMGRAPHICS_SIZE_4" value="35.0" type="string" cy:type="String"/>
      <att name="NODE_LABEL_FONT_FACE" value="SansSerif.plain,plain,12" type="string" cy:type="String"/>
      <att name="NODE_CUSTOMGRAPHICS_POSITION_5" value="C,C,c,0.00,0.00" type="string" cy:type="String"/>
      <att name="NODE_CUSTOMGRAPHICS_POSITION_1" value="C,C,c,0.00,0.00" type="string" cy:type="String"/>
      <att name="NODE_CUSTOMGRAPHICS_POSITION_2" value="C,C,c,0.00,0.00" type="string" cy:type="String"/>
      <att name="NODE_TRANSPARENCY" value="255" type="string" cy:type="String"/>
      <att name="NODE_CUSTOMGRAPHICS_2" value="org.cytoscape.cg.model.NullCustomGraphics,0,[ Remove Graphics ]," type="string" cy:type="String"/>
      <att name="NODE_LABEL_ROTATION" value="0.0" type="string" cy:type="String"/>
      <att name="NODE_CUSTOMGRAPHICS_5" value="org.cytoscape.cg.model.NullCustomGraphics,0,[ Remove Graphics ]," type="string" cy:type="String"/>
      <att name="NODE_LABEL" value="" type="string" cy:type="String"/>
      <att name="NODE_CUSTOMGRAPHICS_POSITION_3" value="C,C,c,0.00,0.00" type="string" cy:type="String"/>
      <att name="NODE_CUSTOMGRAPHICS_POSITION_7" value="C,C,c,0.00,0.00" type="string" cy:type="String"/>
      <att name="NODE_LABEL_BACKGROUND_COLOR" value="#B6B6B6" type="string" cy:type="String"/>
      <att name="NODE_BORDER_TRANSPARENCY" value="255" type="string" cy:type="String"/>
      <att name="NODE_CUSTOMGRAPHICS_3" value="org.cytoscape.cg.model.NullCustomGraphics,0,[ Remove Graphics ]," type="string" cy:type="String"/>
      <att name="NODE_CUSTOMGRAPHICS_SIZE_5" value="35.0" type="string" cy:type="String"/>
    </graphics>
  </node>
  <node id="557" label="zzzzz81">
    <att name="shared name" value="zzzzz81" type="string" cy:type="String"/>
    <att name="name" value="zzzzz81" type="string" cy:type="String"/>
    <att name="selected" value="0" type="boolean" cy:type="Boolean"/>
    <att name="AlbA" value="A0A3D0CUF7" type="string" cy:type="String"/>
    <att name="AlbB" value="A0A3D0CTY6" type="string" cy:type="String"/>
    <att name="Fusion" type="string" cy:type="String"/>
    <att name="CDPS" type="string" cy:type="String"/>
    <att name="Genome ID" value="DOUV01000142" type="string" cy:type="String"/>
    <att name="Organism" value="Chloroflexi bacterium." type="string" cy:type="String"/>
    <att name="Phylum" value="Chloroflexota" type="string" cy:type="String"/>
    <att name="Domain" value="Bacteria" type="string" cy:type="String"/>
    <att name="Concatenated Accessions" value="A0A3D0CUF7||A0A3D0CTY6" type="string" cy:type="String"/>
    <att name="Concatenated Sequence" value="MALEPGSSETHTRREERDLSAAQSGILDVIRSRRVSRRFKQNPVSREHIELILEGARWAPSGGNRRLNVYIVIQDPQTIRKLRAISPGMLPSPPAVILICLDTAKSLALGFQYWEQASAYVDLGTAMENMLLVAHVLGLGACPVMSFHRPAVQLLLDLPETLVPEVMVMLGEPEQPPRGRSRPVDVNAFTHWERYGGSADEHGRRTSRNAMLCYLMTSARGVIYEPRLYAPYRLAEGARRLILLMDKAGVADPEWRAVVTEIERNLMRSITDEEACKQFIDEVVLRLTAQLKAV" type="string" cy:type="String"/>
    <att name="Hydantoin associated?" type="string" cy:type="String"/>
    <graphics z="0.0" width="0.0" w="15.0" type="ELLIPSE" h="15.0" y="24.835766423357654" fill="#4EB3D3" x="-271.2226277372262" outline="#CCCCCC">
      <att name="NODE_VISIBLE" value="true" type="string" cy:type="String"/>
      <att name="NODE_LABEL_FONT_SIZE" value="12" type="string" cy:type="String"/>
      <att name="NODE_CUSTOMGRAPHICS_POSITION_6" value="C,C,c,0.00,0.00" type="string" cy:type="String"/>
      <att name="NODE_CUSTOMGRAPHICS_6" value="org.cytoscape.cg.model.NullCustomGraphics,0,[ Remove Graphics ]," type="string" cy:type="String"/>
      <att name="NODE_CUSTOMGRAPHICS_SIZE_7" value="35.0" type="string" cy:type="String"/>
      <att name="NODE_SELECTED" value="false" type="string" cy:type="String"/>
      <att name="NODE_LABEL_COLOR" value="#000000" type="string" cy:type="String"/>
      <att name="NODE_CUSTOMGRAPHICS_SIZE_6" value="35.0" type="string" cy:type="String"/>
      <att name="NODE_CUSTOMGRAPHICS_9" value="org.cytoscape.cg.model.NullCustomGraphics,0,[ Remove Graphics ]," type="string" cy:type="String"/>
      <att name="NODE_CUSTOMGRAPHICS_7" value="org.cytoscape.cg.model.NullCustomGraphics,0,[ Remove Graphics ]," type="string" cy:type="String"/>
      <att name="NODE_LABEL_WIDTH" value="200.0" type="string" cy:type="String"/>
      <att name="NODE_NESTED_NETWORK_IMAGE_VISIBLE" value="true" type="string" cy:type="String"/>
      <att name="NODE_CUSTOMGRAPHICS_1" value="org.cytoscape.cg.model.NullCustomGraphics,0,[ Remove Graphics ]," type="string" cy:type="String"/>
      <att name="NODE_CUSTOMGRAPHICS_4" value="org.cytoscape.cg.model.NullCustomGraphics,0,[ Remove Graphics ]," type="string" cy:type="String"/>
      <att name="NODE_CUSTOMGRAPHICS_8" value="org.cytoscape.cg.model.NullCustomGraphics,0,[ Remove Graphics ]," type="string" cy:type="String"/>
      <att name="NODE_CUSTOMGRAPHICS_SIZE_8" value="35.0" type="string" cy:type="String"/>
      <att name="NODE_LABEL_BACKGROUND_SHAPE" value="NONE" type="string" cy:type="String"/>
      <att name="NODE_SELECTED_PAINT" value="#FFFF00" type="string" cy:type="String"/>
      <att name="NODE_CUSTOMGRAPHICS_SIZE_2" value="35.0" type="string" cy:type="String"/>
      <att name="NODE_TOOLTIP" value="" type="string" cy:type="String"/>
      <att name="COMPOUND_NODE_SHAPE" value="ROUND_RECTANGLE" type="string" cy:type="String"/>
      <att name="NODE_BORDER_STROKE" value="SOLID" type="string" cy:type="String"/>
      <att name="NODE_DEPTH" value="0.0" type="string" cy:type="String"/>
      <att name="NODE_LABEL_BACKGROUND_TRANSPARENCY" value="255" type="string" cy:type="String"/>
      <att name="NODE_LABEL_TRANSPARENCY" value="255" type="string" cy:type="String"/>
      <att name="NODE_LABEL_POSITION" value="C,C,c,0.00,0.00" type="string" cy:type="String"/>
      <att name="NODE_CUSTOMGRAPHICS_POSITION_4" value="C,C,c,0.00,0.00" type="string" cy:type="String"/>
      <att name="NODE_CUSTOMGRAPHICS_SIZE_9" value="35.0" type="string" cy:type="String"/>
      <att name="NODE_CUSTOMGRAPHICS_SIZE_3" value="35.0" type="string" cy:type="String"/>
      <att name="NODE_CUSTOMGRAPHICS_SIZE_1" value="35.0" type="string" cy:type="String"/>
      <att name="NODE_CUSTOMGRAPHICS_POSITION_8" value="C,C,c,0.00,0.00" type="string" cy:type="String"/>
      <att name="NODE_CUSTOMGRAPHICS_POSITION_9" value="C,C,c,0.00,0.00" type="string" cy:type="String"/>
      <att name="COMPOUND_NODE_PADDING" value="10.0" type="string" cy:type="String"/>
      <att name="NODE_CUSTOMGRAPHICS_SIZE_4" value="35.0" type="string" cy:type="String"/>
      <att name="NODE_LABEL_FONT_FACE" value="SansSerif.plain,plain,12" type="string" cy:type="String"/>
      <att name="NODE_CUSTOMGRAPHICS_POSITION_5" value="C,C,c,0.00,0.00" type="string" cy:type="String"/>
      <att name="NODE_CUSTOMGRAPHICS_POSITION_1" value="C,C,c,0.00,0.00" type="string" cy:type="String"/>
      <att name="NODE_CUSTOMGRAPHICS_POSITION_2" value="C,C,c,0.00,0.00" type="string" cy:type="String"/>
      <att name="NODE_TRANSPARENCY" value="255" type="string" cy:type="String"/>
      <att name="NODE_CUSTOMGRAPHICS_2" value="org.cytoscape.cg.model.NullCustomGraphics,0,[ Remove Graphics ]," type="string" cy:type="String"/>
      <att name="NODE_LABEL_ROTATION" value="0.0" type="string" cy:type="String"/>
      <att name="NODE_CUSTOMGRAPHICS_5" value="org.cytoscape.cg.model.NullCustomGraphics,0,[ Remove Graphics ]," type="string" cy:type="String"/>
      <att name="NODE_LABEL" value="" type="string" cy:type="String"/>
      <att name="NODE_CUSTOMGRAPHICS_POSITION_3" value="C,C,c,0.00,0.00" type="string" cy:type="String"/>
      <att name="NODE_CUSTOMGRAPHICS_POSITION_7" value="C,C,c,0.00,0.00" type="string" cy:type="String"/>
      <att name="NODE_LABEL_BACKGROUND_COLOR" value="#B6B6B6" type="string" cy:type="String"/>
      <att name="NODE_BORDER_TRANSPARENCY" value="255" type="string" cy:type="String"/>
      <att name="NODE_CUSTOMGRAPHICS_3" value="org.cytoscape.cg.model.NullCustomGraphics,0,[ Remove Graphics ]," type="string" cy:type="String"/>
      <att name="NODE_CUSTOMGRAPHICS_SIZE_5" value="35.0" type="string" cy:type="String"/>
    </graphics>
  </node>
  <node id="553" label="zzzzz82">
    <att name="shared name" value="zzzzz82" type="string" cy:type="String"/>
    <att name="name" value="zzzzz82" type="string" cy:type="String"/>
    <att name="selected" value="0" type="boolean" cy:type="Boolean"/>
    <att name="AlbA" value="A0A3D0S4K0" type="string" cy:type="String"/>
    <att name="AlbB" value="A0A3D0S4N4" type="string" cy:type="String"/>
    <att name="Fusion" type="string" cy:type="String"/>
    <att name="CDPS" type="string" cy:type="String"/>
    <att name="Genome ID" value="DOWL01000182" type="string" cy:type="String"/>
    <att name="Organism" value="Nocardioides sp." type="string" cy:type="String"/>
    <att name="Phylum" value="Actinomycetota" type="string" cy:type="String"/>
    <att name="Domain" value="Bacteria" type="string" cy:type="String"/>
    <att name="Concatenated Accessions" value="A0A3D0S4K0||A0A3D0S4N4" type="string" cy:type="String"/>
    <att name="Concatenated Sequence" value="MTERSGTAQPVYDAIRTRRVTRSMSDEPVASDDLDQVLAAARWAPSAGNRRLQPVVPVTDPLLLRLLRLVSPGMVPRPQAALVVCVDTARAADFGFDPDWRGLYVDVGTTAATLLLAAHAVGLGACPVTSFSRAAVGRLLGLAPGVRPELVVCLGHPAADQPATMSALQQAAQLSSMLEILTYLVTAARTQVDEAREYGPMRLLTGARRLTEQLPPEVLDASGPALSRLLRELGAIEPTATPTRDRTEYVERLDALCALAADALLETHGRSPHPDPS" type="string" cy:type="String"/>
    <att name="Hydantoin associated?" type="string" cy:type="String"/>
    <graphics z="0.0" width="0.0" w="15.0" type="ELLIPSE" h="15.0" y="-16.164233576642346" fill="#4EB3D3" x="-124.22262773722622" outline="#CCCCCC">
      <att name="NODE_VISIBLE" value="true" type="string" cy:type="String"/>
      <att name="NODE_LABEL_FONT_SIZE" value="12" type="string" cy:type="String"/>
      <att name="NODE_CUSTOMGRAPHICS_POSITION_6" value="C,C,c,0.00,0.00" type="string" cy:type="String"/>
      <att name="NODE_CUSTOMGRAPHICS_6" value="org.cytoscape.cg.model.NullCustomGraphics,0,[ Remove Graphics ]," type="string" cy:type="String"/>
      <att name="NODE_CUSTOMGRAPHICS_SIZE_7" value="35.0" type="string" cy:type="String"/>
      <att name="NODE_SELECTED" value="false" type="string" cy:type="String"/>
      <att name="NODE_LABEL_COLOR" value="#000000" type="string" cy:type="String"/>
      <att name="NODE_CUSTOMGRAPHICS_SIZE_6" value="35.0" type="string" cy:type="String"/>
      <att name="NODE_CUSTOMGRAPHICS_9" value="org.cytoscape.cg.model.NullCustomGraphics,0,[ Remove Graphics ]," type="string" cy:type="String"/>
      <att name="NODE_CUSTOMGRAPHICS_7" value="org.cytoscape.cg.model.NullCustomGraphics,0,[ Remove Graphics ]," type="string" cy:type="String"/>
      <att name="NODE_LABEL_WIDTH" value="200.0" type="string" cy:type="String"/>
      <att name="NODE_NESTED_NETWORK_IMAGE_VISIBLE" value="true" type="string" cy:type="String"/>
      <att name="NODE_CUSTOMGRAPHICS_1" value="org.cytoscape.cg.model.NullCustomGraphics,0,[ Remove Graphics ]," type="string" cy:type="String"/>
      <att name="NODE_CUSTOMGRAPHICS_4" value="org.cytoscape.cg.model.NullCustomGraphics,0,[ Remove Graphics ]," type="string" cy:type="String"/>
      <att name="NODE_CUSTOMGRAPHICS_8" value="org.cytoscape.cg.model.NullCustomGraphics,0,[ Remove Graphics ]," type="string" cy:type="String"/>
      <att name="NODE_CUSTOMGRAPHICS_SIZE_8" value="35.0" type="string" cy:type="String"/>
      <att name="NODE_LABEL_BACKGROUND_SHAPE" value="NONE" type="string" cy:type="String"/>
      <att name="NODE_SELECTED_PAINT" value="#FFFF00" type="string" cy:type="String"/>
      <att name="NODE_CUSTOMGRAPHICS_SIZE_2" value="35.0" type="string" cy:type="String"/>
      <att name="NODE_TOOLTIP" value="" type="string" cy:type="String"/>
      <att name="COMPOUND_NODE_SHAPE" value="ROUND_RECTANGLE" type="string" cy:type="String"/>
      <att name="NODE_BORDER_STROKE" value="SOLID" type="string" cy:type="String"/>
      <att name="NODE_DEPTH" value="0.0" type="string" cy:type="String"/>
      <att name="NODE_LABEL_BACKGROUND_TRANSPARENCY" value="255" type="string" cy:type="String"/>
      <att name="NODE_LABEL_TRANSPARENCY" value="255" type="string" cy:type="String"/>
      <att name="NODE_LABEL_POSITION" value="C,C,c,0.00,0.00" type="string" cy:type="String"/>
      <att name="NODE_CUSTOMGRAPHICS_POSITION_4" value="C,C,c,0.00,0.00" type="string" cy:type="String"/>
      <att name="NODE_CUSTOMGRAPHICS_SIZE_9" value="35.0" type="string" cy:type="String"/>
      <att name="NODE_CUSTOMGRAPHICS_SIZE_3" value="35.0" type="string" cy:type="String"/>
      <att name="NODE_CUSTOMGRAPHICS_SIZE_1" value="35.0" type="string" cy:type="String"/>
      <att name="NODE_CUSTOMGRAPHICS_POSITION_8" value="C,C,c,0.00,0.00" type="string" cy:type="String"/>
      <att name="NODE_CUSTOMGRAPHICS_POSITION_9" value="C,C,c,0.00,0.00" type="string" cy:type="String"/>
      <att name="COMPOUND_NODE_PADDING" value="10.0" type="string" cy:type="String"/>
      <att name="NODE_CUSTOMGRAPHICS_SIZE_4" value="35.0" type="string" cy:type="String"/>
      <att name="NODE_LABEL_FONT_FACE" value="SansSerif.plain,plain,12" type="string" cy:type="String"/>
      <att name="NODE_CUSTOMGRAPHICS_POSITION_5" value="C,C,c,0.00,0.00" type="string" cy:type="String"/>
      <att name="NODE_CUSTOMGRAPHICS_POSITION_1" value="C,C,c,0.00,0.00" type="string" cy:type="String"/>
      <att name="NODE_CUSTOMGRAPHICS_POSITION_2" value="C,C,c,0.00,0.00" type="string" cy:type="String"/>
      <att name="NODE_TRANSPARENCY" value="255" type="string" cy:type="String"/>
      <att name="NODE_CUSTOMGRAPHICS_2" value="org.cytoscape.cg.model.NullCustomGraphics,0,[ Remove Graphics ]," type="string" cy:type="String"/>
      <att name="NODE_LABEL_ROTATION" value="0.0" type="string" cy:type="String"/>
      <att name="NODE_CUSTOMGRAPHICS_5" value="org.cytoscape.cg.model.NullCustomGraphics,0,[ Remove Graphics ]," type="string" cy:type="String"/>
      <att name="NODE_LABEL" value="" type="string" cy:type="String"/>
      <att name="NODE_CUSTOMGRAPHICS_POSITION_3" value="C,C,c,0.00,0.00" type="string" cy:type="String"/>
      <att name="NODE_CUSTOMGRAPHICS_POSITION_7" value="C,C,c,0.00,0.00" type="string" cy:type="String"/>
      <att name="NODE_LABEL_BACKGROUND_COLOR" value="#B6B6B6" type="string" cy:type="String"/>
      <att name="NODE_BORDER_TRANSPARENCY" value="255" type="string" cy:type="String"/>
      <att name="NODE_CUSTOMGRAPHICS_3" value="org.cytoscape.cg.model.NullCustomGraphics,0,[ Remove Graphics ]," type="string" cy:type="String"/>
      <att name="NODE_CUSTOMGRAPHICS_SIZE_5" value="35.0" type="string" cy:type="String"/>
    </graphics>
  </node>
  <node id="549" label="zzzzz83">
    <att name="shared name" value="zzzzz83" type="string" cy:type="String"/>
    <att name="name" value="zzzzz83" type="string" cy:type="String"/>
    <att name="selected" value="0" type="boolean" cy:type="Boolean"/>
    <att name="AlbA" value="A0A3D2S217" type="string" cy:type="String"/>
    <att name="AlbB" value="A0A3D2S469" type="string" cy:type="String"/>
    <att name="Fusion" type="string" cy:type="String"/>
    <att name="CDPS" type="string" cy:type="String"/>
    <att name="Genome ID" value="DPVI01000648" type="string" cy:type="String"/>
    <att name="Organism" value="Candidatus Poribacteria bacterium." type="string" cy:type="String"/>
    <att name="Phylum" value="Candidatus Poribacteria" type="string" cy:type="String"/>
    <att name="Domain" value="Bacteria" type="string" cy:type="String"/>
    <att name="Concatenated Accessions" value="A0A3D2S217||A0A3D2S469" type="string" cy:type="String"/>
    <att name="Concatenated Sequence" value="MALETLEAIRTRRVAKYYDQNKSVSDDLLWTILEAARWAPTGGNERVHHFICLTEKSLIKKIKLFFPGMVAGTPSALIFICINWNLVWDNTTKRCPEVSYDVGHYSQNMLLAAHALGLVAGPMSSFSKEAIRILLNIPDGIDPRFCIGIGHPAKPPAHMPSWPKKKLKVESLVQWGSYMNKEKVTINENEAIELMAYILTSSEGLMEEPPHYAILRMISIADRLAGMWAPRASGDLAKYLDDLNKRMPVESAATQGDDTESFEKYLEEKISALANIVKDMDFEEQDHGS" type="string" cy:type="String"/>
    <att name="Hydantoin associated?" type="string" cy:type="String"/>
    <graphics z="0.0" width="0.0" w="15.0" type="ELLIPSE" h="15.0" y="362.83576642335765" fill="#4EB3D3" x="-211.22262773722622" outline="#CCCCCC">
      <att name="NODE_VISIBLE" value="true" type="string" cy:type="String"/>
      <att name="NODE_LABEL_FONT_SIZE" value="12" type="string" cy:type="String"/>
      <att name="NODE_CUSTOMGRAPHICS_POSITION_6" value="C,C,c,0.00,0.00" type="string" cy:type="String"/>
      <att name="NODE_CUSTOMGRAPHICS_6" value="org.cytoscape.cg.model.NullCustomGraphics,0,[ Remove Graphics ]," type="string" cy:type="String"/>
      <att name="NODE_CUSTOMGRAPHICS_SIZE_7" value="35.0" type="string" cy:type="String"/>
      <att name="NODE_SELECTED" value="false" type="string" cy:type="String"/>
      <att name="NODE_LABEL_COLOR" value="#000000" type="string" cy:type="String"/>
      <att name="NODE_CUSTOMGRAPHICS_SIZE_6" value="35.0" type="string" cy:type="String"/>
      <att name="NODE_CUSTOMGRAPHICS_9" value="org.cytoscape.cg.model.NullCustomGraphics,0,[ Remove Graphics ]," type="string" cy:type="String"/>
      <att name="NODE_CUSTOMGRAPHICS_7" value="org.cytoscape.cg.model.NullCustomGraphics,0,[ Remove Graphics ]," type="string" cy:type="String"/>
      <att name="NODE_LABEL_WIDTH" value="200.0" type="string" cy:type="String"/>
      <att name="NODE_NESTED_NETWORK_IMAGE_VISIBLE" value="true" type="string" cy:type="String"/>
      <att name="NODE_CUSTOMGRAPHICS_1" value="org.cytoscape.cg.model.NullCustomGraphics,0,[ Remove Graphics ]," type="string" cy:type="String"/>
      <att name="NODE_CUSTOMGRAPHICS_4" value="org.cytoscape.cg.model.NullCustomGraphics,0,[ Remove Graphics ]," type="string" cy:type="String"/>
      <att name="NODE_CUSTOMGRAPHICS_8" value="org.cytoscape.cg.model.NullCustomGraphics,0,[ Remove Graphics ]," type="string" cy:type="String"/>
      <att name="NODE_CUSTOMGRAPHICS_SIZE_8" value="35.0" type="string" cy:type="String"/>
      <att name="NODE_LABEL_BACKGROUND_SHAPE" value="NONE" type="string" cy:type="String"/>
      <att name="NODE_SELECTED_PAINT" value="#FFFF00" type="string" cy:type="String"/>
      <att name="NODE_CUSTOMGRAPHICS_SIZE_2" value="35.0" type="string" cy:type="String"/>
      <att name="NODE_TOOLTIP" value="" type="string" cy:type="String"/>
      <att name="COMPOUND_NODE_SHAPE" value="ROUND_RECTANGLE" type="string" cy:type="String"/>
      <att name="NODE_BORDER_STROKE" value="SOLID" type="string" cy:type="String"/>
      <att name="NODE_DEPTH" value="0.0" type="string" cy:type="String"/>
      <att name="NODE_LABEL_BACKGROUND_TRANSPARENCY" value="255" type="string" cy:type="String"/>
      <att name="NODE_LABEL_TRANSPARENCY" value="255" type="string" cy:type="String"/>
      <att name="NODE_LABEL_POSITION" value="C,C,c,0.00,0.00" type="string" cy:type="String"/>
      <att name="NODE_CUSTOMGRAPHICS_POSITION_4" value="C,C,c,0.00,0.00" type="string" cy:type="String"/>
      <att name="NODE_CUSTOMGRAPHICS_SIZE_9" value="35.0" type="string" cy:type="String"/>
      <att name="NODE_CUSTOMGRAPHICS_SIZE_3" value="35.0" type="string" cy:type="String"/>
      <att name="NODE_CUSTOMGRAPHICS_SIZE_1" value="35.0" type="string" cy:type="String"/>
      <att name="NODE_CUSTOMGRAPHICS_POSITION_8" value="C,C,c,0.00,0.00" type="string" cy:type="String"/>
      <att name="NODE_CUSTOMGRAPHICS_POSITION_9" value="C,C,c,0.00,0.00" type="string" cy:type="String"/>
      <att name="COMPOUND_NODE_PADDING" value="10.0" type="string" cy:type="String"/>
      <att name="NODE_CUSTOMGRAPHICS_SIZE_4" value="35.0" type="string" cy:type="String"/>
      <att name="NODE_LABEL_FONT_FACE" value="SansSerif.plain,plain,12" type="string" cy:type="String"/>
      <att name="NODE_CUSTOMGRAPHICS_POSITION_5" value="C,C,c,0.00,0.00" type="string" cy:type="String"/>
      <att name="NODE_CUSTOMGRAPHICS_POSITION_1" value="C,C,c,0.00,0.00" type="string" cy:type="String"/>
      <att name="NODE_CUSTOMGRAPHICS_POSITION_2" value="C,C,c,0.00,0.00" type="string" cy:type="String"/>
      <att name="NODE_TRANSPARENCY" value="255" type="string" cy:type="String"/>
      <att name="NODE_CUSTOMGRAPHICS_2" value="org.cytoscape.cg.model.NullCustomGraphics,0,[ Remove Graphics ]," type="string" cy:type="String"/>
      <att name="NODE_LABEL_ROTATION" value="0.0" type="string" cy:type="String"/>
      <att name="NODE_CUSTOMGRAPHICS_5" value="org.cytoscape.cg.model.NullCustomGraphics,0,[ Remove Graphics ]," type="string" cy:type="String"/>
      <att name="NODE_LABEL" value="" type="string" cy:type="String"/>
      <att name="NODE_CUSTOMGRAPHICS_POSITION_3" value="C,C,c,0.00,0.00" type="string" cy:type="String"/>
      <att name="NODE_CUSTOMGRAPHICS_POSITION_7" value="C,C,c,0.00,0.00" type="string" cy:type="String"/>
      <att name="NODE_LABEL_BACKGROUND_COLOR" value="#B6B6B6" type="string" cy:type="String"/>
      <att name="NODE_BORDER_TRANSPARENCY" value="255" type="string" cy:type="String"/>
      <att name="NODE_CUSTOMGRAPHICS_3" value="org.cytoscape.cg.model.NullCustomGraphics,0,[ Remove Graphics ]," type="string" cy:type="String"/>
      <att name="NODE_CUSTOMGRAPHICS_SIZE_5" value="35.0" type="string" cy:type="String"/>
    </graphics>
  </node>
  <node id="545" label="zzzzz84">
    <att name="shared name" value="zzzzz84" type="string" cy:type="String"/>
    <att name="name" value="zzzzz84" type="string" cy:type="String"/>
    <att name="selected" value="0" type="boolean" cy:type="Boolean"/>
    <att name="AlbA" value="A0A3D9GQR7" type="string" cy:type="String"/>
    <att name="AlbB" value="A0A3D9GQF1" type="string" cy:type="String"/>
    <att name="Fusion" type="string" cy:type="String"/>
    <att name="CDPS" type="string" cy:type="String"/>
    <att name="Genome ID" value="QRDU01000001" type="string" cy:type="String"/>
    <att name="Organism" value="Paenibacillus sp. VMFN-D1." type="string" cy:type="String"/>
    <att name="Phylum" value="Bacillota" type="string" cy:type="String"/>
    <att name="Domain" value="Bacteria" type="string" cy:type="String"/>
    <att name="Concatenated Accessions" value="A0A3D9GQR7||A0A3D9GQF1" type="string" cy:type="String"/>
    <att name="Concatenated Sequence" value="MDVLETIKARRSARSFTGQRLETHIVEAIEEAILHSPSASNAQESHFVIVQDEMQIRHIKRFAQGLSGQPAAVVVLCSNHQEALARGGADSADTLRFINLGVAASAIMLTAQSLGASSCPVRSFHAPSIAAITGLPEEVKPELLISLGYADKPPRPKMSKPPKEMISFERYGNMNATETNPGAGDMRERMLDFAAYVLTSARALYREPQSYGPMRLADTLEKGLELLQSAGIRDETVEQAMAAVRESRLVAMTDPEGFAKALDRAIAVLVQATLEGKPEA" type="string" cy:type="String"/>
    <att name="Hydantoin associated?" value="Yes" type="string" cy:type="String"/>
    <graphics z="0.0" width="0.0" w="15.0" type="ELLIPSE" h="15.0" y="102.83576642335765" fill="#4EB3D3" x="336.7773722627738" outline="#CCCCCC">
      <att name="NODE_VISIBLE" value="true" type="string" cy:type="String"/>
      <att name="NODE_LABEL_FONT_SIZE" value="12" type="string" cy:type="String"/>
      <att name="NODE_CUSTOMGRAPHICS_POSITION_6" value="C,C,c,0.00,0.00" type="string" cy:type="String"/>
      <att name="NODE_CUSTOMGRAPHICS_6" value="org.cytoscape.cg.model.NullCustomGraphics,0,[ Remove Graphics ]," type="string" cy:type="String"/>
      <att name="NODE_CUSTOMGRAPHICS_SIZE_7" value="35.0" type="string" cy:type="String"/>
      <att name="NODE_SELECTED" value="false" type="string" cy:type="String"/>
      <att name="NODE_LABEL_COLOR" value="#000000" type="string" cy:type="String"/>
      <att name="NODE_CUSTOMGRAPHICS_SIZE_6" value="35.0" type="string" cy:type="String"/>
      <att name="NODE_CUSTOMGRAPHICS_9" value="org.cytoscape.cg.model.NullCustomGraphics,0,[ Remove Graphics ]," type="string" cy:type="String"/>
      <att name="NODE_CUSTOMGRAPHICS_7" value="org.cytoscape.cg.model.NullCustomGraphics,0,[ Remove Graphics ]," type="string" cy:type="String"/>
      <att name="NODE_LABEL_WIDTH" value="200.0" type="string" cy:type="String"/>
      <att name="NODE_NESTED_NETWORK_IMAGE_VISIBLE" value="true" type="string" cy:type="String"/>
      <att name="NODE_CUSTOMGRAPHICS_1" value="org.cytoscape.cg.model.NullCustomGraphics,0,[ Remove Graphics ]," type="string" cy:type="String"/>
      <att name="NODE_CUSTOMGRAPHICS_4" value="org.cytoscape.cg.model.NullCustomGraphics,0,[ Remove Graphics ]," type="string" cy:type="String"/>
      <att name="NODE_CUSTOMGRAPHICS_8" value="org.cytoscape.cg.model.NullCustomGraphics,0,[ Remove Graphics ]," type="string" cy:type="String"/>
      <att name="NODE_CUSTOMGRAPHICS_SIZE_8" value="35.0" type="string" cy:type="String"/>
      <att name="NODE_LABEL_BACKGROUND_SHAPE" value="NONE" type="string" cy:type="String"/>
      <att name="NODE_SELECTED_PAINT" value="#FFFF00" type="string" cy:type="String"/>
      <att name="NODE_CUSTOMGRAPHICS_SIZE_2" value="35.0" type="string" cy:type="String"/>
      <att name="NODE_TOOLTIP" value="" type="string" cy:type="String"/>
      <att name="COMPOUND_NODE_SHAPE" value="ROUND_RECTANGLE" type="string" cy:type="String"/>
      <att name="NODE_BORDER_STROKE" value="SOLID" type="string" cy:type="String"/>
      <att name="NODE_DEPTH" value="0.0" type="string" cy:type="String"/>
      <att name="NODE_LABEL_BACKGROUND_TRANSPARENCY" value="255" type="string" cy:type="String"/>
      <att name="NODE_LABEL_TRANSPARENCY" value="255" type="string" cy:type="String"/>
      <att name="NODE_LABEL_POSITION" value="C,C,c,0.00,0.00" type="string" cy:type="String"/>
      <att name="NODE_CUSTOMGRAPHICS_POSITION_4" value="C,C,c,0.00,0.00" type="string" cy:type="String"/>
      <att name="NODE_CUSTOMGRAPHICS_SIZE_9" value="35.0" type="string" cy:type="String"/>
      <att name="NODE_CUSTOMGRAPHICS_SIZE_3" value="35.0" type="string" cy:type="String"/>
      <att name="NODE_CUSTOMGRAPHICS_SIZE_1" value="35.0" type="string" cy:type="String"/>
      <att name="NODE_CUSTOMGRAPHICS_POSITION_8" value="C,C,c,0.00,0.00" type="string" cy:type="String"/>
      <att name="NODE_CUSTOMGRAPHICS_POSITION_9" value="C,C,c,0.00,0.00" type="string" cy:type="String"/>
      <att name="COMPOUND_NODE_PADDING" value="10.0" type="string" cy:type="String"/>
      <att name="NODE_CUSTOMGRAPHICS_SIZE_4" value="35.0" type="string" cy:type="String"/>
      <att name="NODE_LABEL_FONT_FACE" value="SansSerif.plain,plain,12" type="string" cy:type="String"/>
      <att name="NODE_CUSTOMGRAPHICS_POSITION_5" value="C,C,c,0.00,0.00" type="string" cy:type="String"/>
      <att name="NODE_CUSTOMGRAPHICS_POSITION_1" value="C,C,c,0.00,0.00" type="string" cy:type="String"/>
      <att name="NODE_CUSTOMGRAPHICS_POSITION_2" value="C,C,c,0.00,0.00" type="string" cy:type="String"/>
      <att name="NODE_TRANSPARENCY" value="255" type="string" cy:type="String"/>
      <att name="NODE_CUSTOMGRAPHICS_2" value="org.cytoscape.cg.model.NullCustomGraphics,0,[ Remove Graphics ]," type="string" cy:type="String"/>
      <att name="NODE_LABEL_ROTATION" value="0.0" type="string" cy:type="String"/>
      <att name="NODE_CUSTOMGRAPHICS_5" value="org.cytoscape.cg.model.NullCustomGraphics,0,[ Remove Graphics ]," type="string" cy:type="String"/>
      <att name="NODE_LABEL" value="" type="string" cy:type="String"/>
      <att name="NODE_CUSTOMGRAPHICS_POSITION_3" value="C,C,c,0.00,0.00" type="string" cy:type="String"/>
      <att name="NODE_CUSTOMGRAPHICS_POSITION_7" value="C,C,c,0.00,0.00" type="string" cy:type="String"/>
      <att name="NODE_LABEL_BACKGROUND_COLOR" value="#B6B6B6" type="string" cy:type="String"/>
      <att name="NODE_BORDER_TRANSPARENCY" value="255" type="string" cy:type="String"/>
      <att name="NODE_CUSTOMGRAPHICS_3" value="org.cytoscape.cg.model.NullCustomGraphics,0,[ Remove Graphics ]," type="string" cy:type="String"/>
      <att name="NODE_CUSTOMGRAPHICS_SIZE_5" value="35.0" type="string" cy:type="String"/>
    </graphics>
  </node>
  <node id="541" label="zzzzz85">
    <att name="shared name" value="zzzzz85" type="string" cy:type="String"/>
    <att name="name" value="zzzzz85" type="string" cy:type="String"/>
    <att name="selected" value="0" type="boolean" cy:type="Boolean"/>
    <att name="AlbA" value="A0A3E2WKP5" type="string" cy:type="String"/>
    <att name="AlbB" value="A0A3E2WKN9" type="string" cy:type="String"/>
    <att name="Fusion" type="string" cy:type="String"/>
    <att name="CDPS" type="string" cy:type="String"/>
    <att name="Genome ID" value="QVEX01000005" type="string" cy:type="String"/>
    <att name="Organism" value="Enterocloster aldenensis." type="string" cy:type="String"/>
    <att name="Phylum" value="Bacillota" type="string" cy:type="String"/>
    <att name="Domain" value="Bacteria" type="string" cy:type="String"/>
    <att name="Concatenated Accessions" value="A0A3E2WKP5||A0A3E2WKN9" type="string" cy:type="String"/>
    <att name="Concatenated Sequence" value="MDVIEAIRQRRSTRSFSSRMVPDEMLRELVRAGALAPSASNLQAWQFYLLTDPVLVRKIDLFSPGLSGNPPVIMAICSDMEYASIHGSPNSEVYGCIMDASMAAENIMLRAAELGLGTCAVKSYNEAAVRKLLKLPPHYRMELLISIGYPQGAPRQRRLRPMEEMLHYNTDMKQDKYFELLVYMITSAAGLKGEPRIYGPLRMIEASGRLCMLMLEENPDNQDLKELAEIIEAGKHKTASDEDGFYQMLQDAAAKLVDLL" type="string" cy:type="String"/>
    <att name="Hydantoin associated?" value="Yes" type="string" cy:type="String"/>
    <graphics z="0.0" width="0.0" w="15.0" type="ELLIPSE" h="15.0" y="-342.16423357664235" fill="#4EB3D3" x="-26.22262773722622" outline="#CCCCCC">
      <att name="NODE_VISIBLE" value="true" type="string" cy:type="String"/>
      <att name="NODE_LABEL_FONT_SIZE" value="12" type="string" cy:type="String"/>
      <att name="NODE_CUSTOMGRAPHICS_POSITION_6" value="C,C,c,0.00,0.00" type="string" cy:type="String"/>
      <att name="NODE_CUSTOMGRAPHICS_6" value="org.cytoscape.cg.model.NullCustomGraphics,0,[ Remove Graphics ]," type="string" cy:type="String"/>
      <att name="NODE_CUSTOMGRAPHICS_SIZE_7" value="35.0" type="string" cy:type="String"/>
      <att name="NODE_SELECTED" value="false" type="string" cy:type="String"/>
      <att name="NODE_LABEL_COLOR" value="#000000" type="string" cy:type="String"/>
      <att name="NODE_CUSTOMGRAPHICS_SIZE_6" value="35.0" type="string" cy:type="String"/>
      <att name="NODE_CUSTOMGRAPHICS_9" value="org.cytoscape.cg.model.NullCustomGraphics,0,[ Remove Graphics ]," type="string" cy:type="String"/>
      <att name="NODE_CUSTOMGRAPHICS_7" value="org.cytoscape.cg.model.NullCustomGraphics,0,[ Remove Graphics ]," type="string" cy:type="String"/>
      <att name="NODE_LABEL_WIDTH" value="200.0" type="string" cy:type="String"/>
      <att name="NODE_NESTED_NETWORK_IMAGE_VISIBLE" value="true" type="string" cy:type="String"/>
      <att name="NODE_CUSTOMGRAPHICS_1" value="org.cytoscape.cg.model.NullCustomGraphics,0,[ Remove Graphics ]," type="string" cy:type="String"/>
      <att name="NODE_CUSTOMGRAPHICS_4" value="org.cytoscape.cg.model.NullCustomGraphics,0,[ Remove Graphics ]," type="string" cy:type="String"/>
      <att name="NODE_CUSTOMGRAPHICS_8" value="org.cytoscape.cg.model.NullCustomGraphics,0,[ Remove Graphics ]," type="string" cy:type="String"/>
      <att name="NODE_CUSTOMGRAPHICS_SIZE_8" value="35.0" type="string" cy:type="String"/>
      <att name="NODE_LABEL_BACKGROUND_SHAPE" value="NONE" type="string" cy:type="String"/>
      <att name="NODE_SELECTED_PAINT" value="#FFFF00" type="string" cy:type="String"/>
      <att name="NODE_CUSTOMGRAPHICS_SIZE_2" value="35.0" type="string" cy:type="String"/>
      <att name="NODE_TOOLTIP" value="" type="string" cy:type="String"/>
      <att name="COMPOUND_NODE_SHAPE" value="ROUND_RECTANGLE" type="string" cy:type="String"/>
      <att name="NODE_BORDER_STROKE" value="SOLID" type="string" cy:type="String"/>
      <att name="NODE_DEPTH" value="0.0" type="string" cy:type="String"/>
      <att name="NODE_LABEL_BACKGROUND_TRANSPARENCY" value="255" type="string" cy:type="String"/>
      <att name="NODE_LABEL_TRANSPARENCY" value="255" type="string" cy:type="String"/>
      <att name="NODE_LABEL_POSITION" value="C,C,c,0.00,0.00" type="string" cy:type="String"/>
      <att name="NODE_CUSTOMGRAPHICS_POSITION_4" value="C,C,c,0.00,0.00" type="string" cy:type="String"/>
      <att name="NODE_CUSTOMGRAPHICS_SIZE_9" value="35.0" type="string" cy:type="String"/>
      <att name="NODE_CUSTOMGRAPHICS_SIZE_3" value="35.0" type="string" cy:type="String"/>
      <att name="NODE_CUSTOMGRAPHICS_SIZE_1" value="35.0" type="string" cy:type="String"/>
      <att name="NODE_CUSTOMGRAPHICS_POSITION_8" value="C,C,c,0.00,0.00" type="string" cy:type="String"/>
      <att name="NODE_CUSTOMGRAPHICS_POSITION_9" value="C,C,c,0.00,0.00" type="string" cy:type="String"/>
      <att name="COMPOUND_NODE_PADDING" value="10.0" type="string" cy:type="String"/>
      <att name="NODE_CUSTOMGRAPHICS_SIZE_4" value="35.0" type="string" cy:type="String"/>
      <att name="NODE_LABEL_FONT_FACE" value="SansSerif.plain,plain,12" type="string" cy:type="String"/>
      <att name="NODE_CUSTOMGRAPHICS_POSITION_5" value="C,C,c,0.00,0.00" type="string" cy:type="String"/>
      <att name="NODE_CUSTOMGRAPHICS_POSITION_1" value="C,C,c,0.00,0.00" type="string" cy:type="String"/>
      <att name="NODE_CUSTOMGRAPHICS_POSITION_2" value="C,C,c,0.00,0.00" type="string" cy:type="String"/>
      <att name="NODE_TRANSPARENCY" value="255" type="string" cy:type="String"/>
      <att name="NODE_CUSTOMGRAPHICS_2" value="org.cytoscape.cg.model.NullCustomGraphics,0,[ Remove Graphics ]," type="string" cy:type="String"/>
      <att name="NODE_LABEL_ROTATION" value="0.0" type="string" cy:type="String"/>
      <att name="NODE_CUSTOMGRAPHICS_5" value="org.cytoscape.cg.model.NullCustomGraphics,0,[ Remove Graphics ]," type="string" cy:type="String"/>
      <att name="NODE_LABEL" value="" type="string" cy:type="String"/>
      <att name="NODE_CUSTOMGRAPHICS_POSITION_3" value="C,C,c,0.00,0.00" type="string" cy:type="String"/>
      <att name="NODE_CUSTOMGRAPHICS_POSITION_7" value="C,C,c,0.00,0.00" type="string" cy:type="String"/>
      <att name="NODE_LABEL_BACKGROUND_COLOR" value="#B6B6B6" type="string" cy:type="String"/>
      <att name="NODE_BORDER_TRANSPARENCY" value="255" type="string" cy:type="String"/>
      <att name="NODE_CUSTOMGRAPHICS_3" value="org.cytoscape.cg.model.NullCustomGraphics,0,[ Remove Graphics ]," type="string" cy:type="String"/>
      <att name="NODE_CUSTOMGRAPHICS_SIZE_5" value="35.0" type="string" cy:type="String"/>
    </graphics>
  </node>
  <node id="537" label="zzzzz86">
    <att name="shared name" value="zzzzz86" type="string" cy:type="String"/>
    <att name="name" value="zzzzz86" type="string" cy:type="String"/>
    <att name="selected" value="0" type="boolean" cy:type="Boolean"/>
    <att name="AlbA" value="A0A3E2WR37" type="string" cy:type="String"/>
    <att name="AlbB" value="A0A3E2WR54" type="string" cy:type="String"/>
    <att name="Fusion" type="string" cy:type="String"/>
    <att name="CDPS" type="string" cy:type="String"/>
    <att name="Genome ID" value="QVIA01000014" type="string" cy:type="String"/>
    <att name="Organism" value="Hungatella hathewayi." type="string" cy:type="String"/>
    <att name="Phylum" value="Bacillota" type="string" cy:type="String"/>
    <att name="Domain" value="Bacteria" type="string" cy:type="String"/>
    <att name="Concatenated Accessions" value="A0A3E2WR37||A0A3E2WR54" type="string" cy:type="String"/>
    <att name="Concatenated Sequence" value="MNITEAIQSRRSIRNFKNTPVPEDLLRRLADAGRLAPSASNLQAWKFFFVTEPDLVAKVDMFSPGLSGHPPVILVICSDMEYALNHSRNAEIYGCMMDASMAAENIMLAALEEGLGTCAIKSYTDAAVRKLLCLPDTYRIEMLMSIGYPEGDPRDPRRKPLEEILYFNQWEENKMKNKEASLELLIYMITSAAGLENEPHIYGPLRLIEASQRLCQLHLEDDPDNQDLKDLISIIEEGKHKCTSDEPAFYQMLQDAAAKLVDII" type="string" cy:type="String"/>
    <att name="Hydantoin associated?" type="string" cy:type="String"/>
    <graphics z="0.0" width="0.0" w="15.0" type="ELLIPSE" h="15.0" y="-344.16423357664235" fill="#4EB3D3" x="-42.22262773722622" outline="#CCCCCC">
      <att name="NODE_VISIBLE" value="true" type="string" cy:type="String"/>
      <att name="NODE_LABEL_FONT_SIZE" value="12" type="string" cy:type="String"/>
      <att name="NODE_CUSTOMGRAPHICS_POSITION_6" value="C,C,c,0.00,0.00" type="string" cy:type="String"/>
      <att name="NODE_CUSTOMGRAPHICS_6" value="org.cytoscape.cg.model.NullCustomGraphics,0,[ Remove Graphics ]," type="string" cy:type="String"/>
      <att name="NODE_CUSTOMGRAPHICS_SIZE_7" value="35.0" type="string" cy:type="String"/>
      <att name="NODE_SELECTED" value="false" type="string" cy:type="String"/>
      <att name="NODE_LABEL_COLOR" value="#000000" type="string" cy:type="String"/>
      <att name="NODE_CUSTOMGRAPHICS_SIZE_6" value="35.0" type="string" cy:type="String"/>
      <att name="NODE_CUSTOMGRAPHICS_9" value="org.cytoscape.cg.model.NullCustomGraphics,0,[ Remove Graphics ]," type="string" cy:type="String"/>
      <att name="NODE_CUSTOMGRAPHICS_7" value="org.cytoscape.cg.model.NullCustomGraphics,0,[ Remove Graphics ]," type="string" cy:type="String"/>
      <att name="NODE_LABEL_WIDTH" value="200.0" type="string" cy:type="String"/>
      <att name="NODE_NESTED_NETWORK_IMAGE_VISIBLE" value="true" type="string" cy:type="String"/>
      <att name="NODE_CUSTOMGRAPHICS_1" value="org.cytoscape.cg.model.NullCustomGraphics,0,[ Remove Graphics ]," type="string" cy:type="String"/>
      <att name="NODE_CUSTOMGRAPHICS_4" value="org.cytoscape.cg.model.NullCustomGraphics,0,[ Remove Graphics ]," type="string" cy:type="String"/>
      <att name="NODE_CUSTOMGRAPHICS_8" value="org.cytoscape.cg.model.NullCustomGraphics,0,[ Remove Graphics ]," type="string" cy:type="String"/>
      <att name="NODE_CUSTOMGRAPHICS_SIZE_8" value="35.0" type="string" cy:type="String"/>
      <att name="NODE_LABEL_BACKGROUND_SHAPE" value="NONE" type="string" cy:type="String"/>
      <att name="NODE_SELECTED_PAINT" value="#FFFF00" type="string" cy:type="String"/>
      <att name="NODE_CUSTOMGRAPHICS_SIZE_2" value="35.0" type="string" cy:type="String"/>
      <att name="NODE_TOOLTIP" value="" type="string" cy:type="String"/>
      <att name="COMPOUND_NODE_SHAPE" value="ROUND_RECTANGLE" type="string" cy:type="String"/>
      <att name="NODE_BORDER_STROKE" value="SOLID" type="string" cy:type="String"/>
      <att name="NODE_DEPTH" value="0.0" type="string" cy:type="String"/>
      <att name="NODE_LABEL_BACKGROUND_TRANSPARENCY" value="255" type="string" cy:type="String"/>
      <att name="NODE_LABEL_TRANSPARENCY" value="255" type="string" cy:type="String"/>
      <att name="NODE_LABEL_POSITION" value="C,C,c,0.00,0.00" type="string" cy:type="String"/>
      <att name="NODE_CUSTOMGRAPHICS_POSITION_4" value="C,C,c,0.00,0.00" type="string" cy:type="String"/>
      <att name="NODE_CUSTOMGRAPHICS_SIZE_9" value="35.0" type="string" cy:type="String"/>
      <att name="NODE_CUSTOMGRAPHICS_SIZE_3" value="35.0" type="string" cy:type="String"/>
      <att name="NODE_CUSTOMGRAPHICS_SIZE_1" value="35.0" type="string" cy:type="String"/>
      <att name="NODE_CUSTOMGRAPHICS_POSITION_8" value="C,C,c,0.00,0.00" type="string" cy:type="String"/>
      <att name="NODE_CUSTOMGRAPHICS_POSITION_9" value="C,C,c,0.00,0.00" type="string" cy:type="String"/>
      <att name="COMPOUND_NODE_PADDING" value="10.0" type="string" cy:type="String"/>
      <att name="NODE_CUSTOMGRAPHICS_SIZE_4" value="35.0" type="string" cy:type="String"/>
      <att name="NODE_LABEL_FONT_FACE" value="SansSerif.plain,plain,12" type="string" cy:type="String"/>
      <att name="NODE_CUSTOMGRAPHICS_POSITION_5" value="C,C,c,0.00,0.00" type="string" cy:type="String"/>
      <att name="NODE_CUSTOMGRAPHICS_POSITION_1" value="C,C,c,0.00,0.00" type="string" cy:type="String"/>
      <att name="NODE_CUSTOMGRAPHICS_POSITION_2" value="C,C,c,0.00,0.00" type="string" cy:type="String"/>
      <att name="NODE_TRANSPARENCY" value="255" type="string" cy:type="String"/>
      <att name="NODE_CUSTOMGRAPHICS_2" value="org.cytoscape.cg.model.NullCustomGraphics,0,[ Remove Graphics ]," type="string" cy:type="String"/>
      <att name="NODE_LABEL_ROTATION" value="0.0" type="string" cy:type="String"/>
      <att name="NODE_CUSTOMGRAPHICS_5" value="org.cytoscape.cg.model.NullCustomGraphics,0,[ Remove Graphics ]," type="string" cy:type="String"/>
      <att name="NODE_LABEL" value="" type="string" cy:type="String"/>
      <att name="NODE_CUSTOMGRAPHICS_POSITION_3" value="C,C,c,0.00,0.00" type="string" cy:type="String"/>
      <att name="NODE_CUSTOMGRAPHICS_POSITION_7" value="C,C,c,0.00,0.00" type="string" cy:type="String"/>
      <att name="NODE_LABEL_BACKGROUND_COLOR" value="#B6B6B6" type="string" cy:type="String"/>
      <att name="NODE_BORDER_TRANSPARENCY" value="255" type="string" cy:type="String"/>
      <att name="NODE_CUSTOMGRAPHICS_3" value="org.cytoscape.cg.model.NullCustomGraphics,0,[ Remove Graphics ]," type="string" cy:type="String"/>
      <att name="NODE_CUSTOMGRAPHICS_SIZE_5" value="35.0" type="string" cy:type="String"/>
    </graphics>
  </node>
  <node id="533" label="zzzzz88">
    <att name="shared name" value="zzzzz88" type="string" cy:type="String"/>
    <att name="name" value="zzzzz88" type="string" cy:type="String"/>
    <att name="selected" value="0" type="boolean" cy:type="Boolean"/>
    <att name="AlbA" value="A0A3G5T2G1" type="string" cy:type="String"/>
    <att name="AlbB" value="A0A3G5SZK9" type="string" cy:type="String"/>
    <att name="Fusion" type="string" cy:type="String"/>
    <att name="CDPS" type="string" cy:type="String"/>
    <att name="Genome ID" value="CP033729" type="string" cy:type="String"/>
    <att name="Organism" value="Actinobacteria bacterium YIM 96077." type="string" cy:type="String"/>
    <att name="Phylum" value="Actinomycetota" type="string" cy:type="String"/>
    <att name="Domain" value="Bacteria" type="string" cy:type="String"/>
    <att name="Concatenated Accessions" value="A0A3G5T2G1||A0A3G5SZK9" type="string" cy:type="String"/>
    <att name="Concatenated Sequence" value="MTATSTDQQDVHDIATLMRRRRMHREFDERPVPRDALETMAWAATRAQQARSGVRHIVVVDDPAVMTAARQVLPGFINNAPAMIVHCTDVIRAAQVLGPRGVEVTSRLDAGAACAHLALMGQTLGLGVCTVTSWTESAVQALLELPEHIRPDVTVAVGYVSTSPAPPARGFQTHYHHNRFADGAMGKELDQAIFGIITHLVTSAPTSLQETPSLAAFRMVDAAHRLMELVNENDTFQQDEFLQSARAEYMANFNLVMTDPDAFDAWLASYVQSFTREALRRAHADSRAPDA" type="string" cy:type="String"/>
    <att name="Hydantoin associated?" value="Yes" type="string" cy:type="String"/>
    <graphics z="0.0" width="0.0" w="15.0" type="ELLIPSE" h="15.0" y="140.83576642335765" fill="#4EB3D3" x="446.7773722627738" outline="#CCCCCC">
      <att name="NODE_VISIBLE" value="true" type="string" cy:type="String"/>
      <att name="NODE_LABEL_FONT_SIZE" value="12" type="string" cy:type="String"/>
      <att name="NODE_CUSTOMGRAPHICS_POSITION_6" value="C,C,c,0.00,0.00" type="string" cy:type="String"/>
      <att name="NODE_CUSTOMGRAPHICS_6" value="org.cytoscape.cg.model.NullCustomGraphics,0,[ Remove Graphics ]," type="string" cy:type="String"/>
      <att name="NODE_CUSTOMGRAPHICS_SIZE_7" value="35.0" type="string" cy:type="String"/>
      <att name="NODE_SELECTED" value="false" type="string" cy:type="String"/>
      <att name="NODE_LABEL_COLOR" value="#000000" type="string" cy:type="String"/>
      <att name="NODE_CUSTOMGRAPHICS_SIZE_6" value="35.0" type="string" cy:type="String"/>
      <att name="NODE_CUSTOMGRAPHICS_9" value="org.cytoscape.cg.model.NullCustomGraphics,0,[ Remove Graphics ]," type="string" cy:type="String"/>
      <att name="NODE_CUSTOMGRAPHICS_7" value="org.cytoscape.cg.model.NullCustomGraphics,0,[ Remove Graphics ]," type="string" cy:type="String"/>
      <att name="NODE_LABEL_WIDTH" value="200.0" type="string" cy:type="String"/>
      <att name="NODE_NESTED_NETWORK_IMAGE_VISIBLE" value="true" type="string" cy:type="String"/>
      <att name="NODE_CUSTOMGRAPHICS_1" value="org.cytoscape.cg.model.NullCustomGraphics,0,[ Remove Graphics ]," type="string" cy:type="String"/>
      <att name="NODE_CUSTOMGRAPHICS_4" value="org.cytoscape.cg.model.NullCustomGraphics,0,[ Remove Graphics ]," type="string" cy:type="String"/>
      <att name="NODE_CUSTOMGRAPHICS_8" value="org.cytoscape.cg.model.NullCustomGraphics,0,[ Remove Graphics ]," type="string" cy:type="String"/>
      <att name="NODE_CUSTOMGRAPHICS_SIZE_8" value="35.0" type="string" cy:type="String"/>
      <att name="NODE_LABEL_BACKGROUND_SHAPE" value="NONE" type="string" cy:type="String"/>
      <att name="NODE_SELECTED_PAINT" value="#FFFF00" type="string" cy:type="String"/>
      <att name="NODE_CUSTOMGRAPHICS_SIZE_2" value="35.0" type="string" cy:type="String"/>
      <att name="NODE_TOOLTIP" value="" type="string" cy:type="String"/>
      <att name="COMPOUND_NODE_SHAPE" value="ROUND_RECTANGLE" type="string" cy:type="String"/>
      <att name="NODE_BORDER_STROKE" value="SOLID" type="string" cy:type="String"/>
      <att name="NODE_DEPTH" value="0.0" type="string" cy:type="String"/>
      <att name="NODE_LABEL_BACKGROUND_TRANSPARENCY" value="255" type="string" cy:type="String"/>
      <att name="NODE_LABEL_TRANSPARENCY" value="255" type="string" cy:type="String"/>
      <att name="NODE_LABEL_POSITION" value="C,C,c,0.00,0.00" type="string" cy:type="String"/>
      <att name="NODE_CUSTOMGRAPHICS_POSITION_4" value="C,C,c,0.00,0.00" type="string" cy:type="String"/>
      <att name="NODE_CUSTOMGRAPHICS_SIZE_9" value="35.0" type="string" cy:type="String"/>
      <att name="NODE_CUSTOMGRAPHICS_SIZE_3" value="35.0" type="string" cy:type="String"/>
      <att name="NODE_CUSTOMGRAPHICS_SIZE_1" value="35.0" type="string" cy:type="String"/>
      <att name="NODE_CUSTOMGRAPHICS_POSITION_8" value="C,C,c,0.00,0.00" type="string" cy:type="String"/>
      <att name="NODE_CUSTOMGRAPHICS_POSITION_9" value="C,C,c,0.00,0.00" type="string" cy:type="String"/>
      <att name="COMPOUND_NODE_PADDING" value="10.0" type="string" cy:type="String"/>
      <att name="NODE_CUSTOMGRAPHICS_SIZE_4" value="35.0" type="string" cy:type="String"/>
      <att name="NODE_LABEL_FONT_FACE" value="SansSerif.plain,plain,12" type="string" cy:type="String"/>
      <att name="NODE_CUSTOMGRAPHICS_POSITION_5" value="C,C,c,0.00,0.00" type="string" cy:type="String"/>
      <att name="NODE_CUSTOMGRAPHICS_POSITION_1" value="C,C,c,0.00,0.00" type="string" cy:type="String"/>
      <att name="NODE_CUSTOMGRAPHICS_POSITION_2" value="C,C,c,0.00,0.00" type="string" cy:type="String"/>
      <att name="NODE_TRANSPARENCY" value="255" type="string" cy:type="String"/>
      <att name="NODE_CUSTOMGRAPHICS_2" value="org.cytoscape.cg.model.NullCustomGraphics,0,[ Remove Graphics ]," type="string" cy:type="String"/>
      <att name="NODE_LABEL_ROTATION" value="0.0" type="string" cy:type="String"/>
      <att name="NODE_CUSTOMGRAPHICS_5" value="org.cytoscape.cg.model.NullCustomGraphics,0,[ Remove Graphics ]," type="string" cy:type="String"/>
      <att name="NODE_LABEL" value="" type="string" cy:type="String"/>
      <att name="NODE_CUSTOMGRAPHICS_POSITION_3" value="C,C,c,0.00,0.00" type="string" cy:type="String"/>
      <att name="NODE_CUSTOMGRAPHICS_POSITION_7" value="C,C,c,0.00,0.00" type="string" cy:type="String"/>
      <att name="NODE_LABEL_BACKGROUND_COLOR" value="#B6B6B6" type="string" cy:type="String"/>
      <att name="NODE_BORDER_TRANSPARENCY" value="255" type="string" cy:type="String"/>
      <att name="NODE_CUSTOMGRAPHICS_3" value="org.cytoscape.cg.model.NullCustomGraphics,0,[ Remove Graphics ]," type="string" cy:type="String"/>
      <att name="NODE_CUSTOMGRAPHICS_SIZE_5" value="35.0" type="string" cy:type="String"/>
    </graphics>
  </node>
  <node id="529" label="zzzzz89">
    <att name="shared name" value="zzzzz89" type="string" cy:type="String"/>
    <att name="name" value="zzzzz89" type="string" cy:type="String"/>
    <att name="selected" value="0" type="boolean" cy:type="Boolean"/>
    <att name="AlbA" value="A0A3M0SM92" type="string" cy:type="String"/>
    <att name="AlbB" value="A0A3M0SY63" type="string" cy:type="String"/>
    <att name="Fusion" type="string" cy:type="String"/>
    <att name="CDPS" type="string" cy:type="String"/>
    <att name="Genome ID" value="RFAQ01000037" type="string" cy:type="String"/>
    <att name="Organism" value="Clostridium autoethanogenum." type="string" cy:type="String"/>
    <att name="Phylum" value="Bacillota" type="string" cy:type="String"/>
    <att name="Domain" value="Bacteria" type="string" cy:type="String"/>
    <att name="Concatenated Accessions" value="A0A3M0SM92||A0A3M0SY63" type="string" cy:type="String"/>
    <att name="Concatenated Sequence" value="MSDSVLLDVMKKRRSIRRFSEEPVTKSEVMELLKGAVTAPSGSNIQPWLFGIIDDQKQLNKIFPFSPGLGGKPSCIIVVCSNRKLAYDKGGKLGRDELAIMDISMASENIMLLAAERGLGTCPVKSFNAQAVRKILKLPEYVSPDLIITLGYPKNETKSPPKRKLEDVLFYNDWEEKTYEMNEKLIELLAYIVSSAVGCLNEPKIYGSLRLIDTTQKIIELFNELNLVEDENLNEIANIINEEKSLCMSDDAAFEKMLNSVSDKLVQLIVNEGK" type="string" cy:type="String"/>
    <att name="Hydantoin associated?" value="Yes" type="string" cy:type="String"/>
    <graphics z="0.0" width="0.0" w="15.0" type="ELLIPSE" h="15.0" y="-273.16423357664235" fill="#4EB3D3" x="80.77737226277378" outline="#CCCCCC">
      <att name="NODE_VISIBLE" value="true" type="string" cy:type="String"/>
      <att name="NODE_LABEL_FONT_SIZE" value="12" type="string" cy:type="String"/>
      <att name="NODE_CUSTOMGRAPHICS_POSITION_6" value="C,C,c,0.00,0.00" type="string" cy:type="String"/>
      <att name="NODE_CUSTOMGRAPHICS_6" value="org.cytoscape.cg.model.NullCustomGraphics,0,[ Remove Graphics ]," type="string" cy:type="String"/>
      <att name="NODE_CUSTOMGRAPHICS_SIZE_7" value="35.0" type="string" cy:type="String"/>
      <att name="NODE_SELECTED" value="false" type="string" cy:type="String"/>
      <att name="NODE_LABEL_COLOR" value="#000000" type="string" cy:type="String"/>
      <att name="NODE_CUSTOMGRAPHICS_SIZE_6" value="35.0" type="string" cy:type="String"/>
      <att name="NODE_CUSTOMGRAPHICS_9" value="org.cytoscape.cg.model.NullCustomGraphics,0,[ Remove Graphics ]," type="string" cy:type="String"/>
      <att name="NODE_CUSTOMGRAPHICS_7" value="org.cytoscape.cg.model.NullCustomGraphics,0,[ Remove Graphics ]," type="string" cy:type="String"/>
      <att name="NODE_LABEL_WIDTH" value="200.0" type="string" cy:type="String"/>
      <att name="NODE_NESTED_NETWORK_IMAGE_VISIBLE" value="true" type="string" cy:type="String"/>
      <att name="NODE_CUSTOMGRAPHICS_1" value="org.cytoscape.cg.model.NullCustomGraphics,0,[ Remove Graphics ]," type="string" cy:type="String"/>
      <att name="NODE_CUSTOMGRAPHICS_4" value="org.cytoscape.cg.model.NullCustomGraphics,0,[ Remove Graphics ]," type="string" cy:type="String"/>
      <att name="NODE_CUSTOMGRAPHICS_8" value="org.cytoscape.cg.model.NullCustomGraphics,0,[ Remove Graphics ]," type="string" cy:type="String"/>
      <att name="NODE_CUSTOMGRAPHICS_SIZE_8" value="35.0" type="string" cy:type="String"/>
      <att name="NODE_LABEL_BACKGROUND_SHAPE" value="NONE" type="string" cy:type="String"/>
      <att name="NODE_SELECTED_PAINT" value="#FFFF00" type="string" cy:type="String"/>
      <att name="NODE_CUSTOMGRAPHICS_SIZE_2" value="35.0" type="string" cy:type="String"/>
      <att name="NODE_TOOLTIP" value="" type="string" cy:type="String"/>
      <att name="COMPOUND_NODE_SHAPE" value="ROUND_RECTANGLE" type="string" cy:type="String"/>
      <att name="NODE_BORDER_STROKE" value="SOLID" type="string" cy:type="String"/>
      <att name="NODE_DEPTH" value="0.0" type="string" cy:type="String"/>
      <att name="NODE_LABEL_BACKGROUND_TRANSPARENCY" value="255" type="string" cy:type="String"/>
      <att name="NODE_LABEL_TRANSPARENCY" value="255" type="string" cy:type="String"/>
      <att name="NODE_LABEL_POSITION" value="C,C,c,0.00,0.00" type="string" cy:type="String"/>
      <att name="NODE_CUSTOMGRAPHICS_POSITION_4" value="C,C,c,0.00,0.00" type="string" cy:type="String"/>
      <att name="NODE_CUSTOMGRAPHICS_SIZE_9" value="35.0" type="string" cy:type="String"/>
      <att name="NODE_CUSTOMGRAPHICS_SIZE_3" value="35.0" type="string" cy:type="String"/>
      <att name="NODE_CUSTOMGRAPHICS_SIZE_1" value="35.0" type="string" cy:type="String"/>
      <att name="NODE_CUSTOMGRAPHICS_POSITION_8" value="C,C,c,0.00,0.00" type="string" cy:type="String"/>
      <att name="NODE_CUSTOMGRAPHICS_POSITION_9" value="C,C,c,0.00,0.00" type="string" cy:type="String"/>
      <att name="COMPOUND_NODE_PADDING" value="10.0" type="string" cy:type="String"/>
      <att name="NODE_CUSTOMGRAPHICS_SIZE_4" value="35.0" type="string" cy:type="String"/>
      <att name="NODE_LABEL_FONT_FACE" value="SansSerif.plain,plain,12" type="string" cy:type="String"/>
      <att name="NODE_CUSTOMGRAPHICS_POSITION_5" value="C,C,c,0.00,0.00" type="string" cy:type="String"/>
      <att name="NODE_CUSTOMGRAPHICS_POSITION_1" value="C,C,c,0.00,0.00" type="string" cy:type="String"/>
      <att name="NODE_CUSTOMGRAPHICS_POSITION_2" value="C,C,c,0.00,0.00" type="string" cy:type="String"/>
      <att name="NODE_TRANSPARENCY" value="255" type="string" cy:type="String"/>
      <att name="NODE_CUSTOMGRAPHICS_2" value="org.cytoscape.cg.model.NullCustomGraphics,0,[ Remove Graphics ]," type="string" cy:type="String"/>
      <att name="NODE_LABEL_ROTATION" value="0.0" type="string" cy:type="String"/>
      <att name="NODE_CUSTOMGRAPHICS_5" value="org.cytoscape.cg.model.NullCustomGraphics,0,[ Remove Graphics ]," type="string" cy:type="String"/>
      <att name="NODE_LABEL" value="" type="string" cy:type="String"/>
      <att name="NODE_CUSTOMGRAPHICS_POSITION_3" value="C,C,c,0.00,0.00" type="string" cy:type="String"/>
      <att name="NODE_CUSTOMGRAPHICS_POSITION_7" value="C,C,c,0.00,0.00" type="string" cy:type="String"/>
      <att name="NODE_LABEL_BACKGROUND_COLOR" value="#B6B6B6" type="string" cy:type="String"/>
      <att name="NODE_BORDER_TRANSPARENCY" value="255" type="string" cy:type="String"/>
      <att name="NODE_CUSTOMGRAPHICS_3" value="org.cytoscape.cg.model.NullCustomGraphics,0,[ Remove Graphics ]," type="string" cy:type="String"/>
      <att name="NODE_CUSTOMGRAPHICS_SIZE_5" value="35.0" type="string" cy:type="String"/>
    </graphics>
  </node>
  <node id="525" label="zzzzz90">
    <att name="shared name" value="zzzzz90" type="string" cy:type="String"/>
    <att name="name" value="zzzzz90" type="string" cy:type="String"/>
    <att name="selected" value="0" type="boolean" cy:type="Boolean"/>
    <att name="AlbA" value="A0A3M1QGY2" type="string" cy:type="String"/>
    <att name="AlbB" value="A0A3M1QGW3" type="string" cy:type="String"/>
    <att name="Fusion" type="string" cy:type="String"/>
    <att name="CDPS" type="string" cy:type="String"/>
    <att name="Genome ID" value="RFIA01000219" type="string" cy:type="String"/>
    <att name="Organism" value="Chloroflexi bacterium." type="string" cy:type="String"/>
    <att name="Phylum" value="Chloroflexota" type="string" cy:type="String"/>
    <att name="Domain" value="Bacteria" type="string" cy:type="String"/>
    <att name="Concatenated Accessions" value="A0A3M1QGY2||A0A3M1QGW3" type="string" cy:type="String"/>
    <att name="Concatenated Sequence" value="MSNQVLQNIRTRRVIRHMTNEPVKREQLEQVLEAGRWAPTGGNLRPHRFVVVQNPTTRRLIRMVSPGMFQKAPVLILICINWDVVRQHKVPEHDRSFYIDVGTAAQTMMLAAHALGLASGPVTSFSQAAVRVILNLPESFSPEMFICIGHAAKVDQTGMRAWKKITWQDLTYWERFPMGDNMAEKWVLNEDEAMELLTLLIVSARIQLDEPAQYGPLRLLTAADRLSGFIKARASKETRPLLTQMTEEIPQLHMQMSDVEGYTAALDNLCKAVAGQLVERYGLAEAQS" type="string" cy:type="String"/>
    <att name="Hydantoin associated?" type="string" cy:type="String"/>
    <graphics z="0.0" width="0.0" w="15.0" type="ELLIPSE" h="15.0" y="-28.164233576642346" fill="#4EB3D3" x="-232.22262773722622" outline="#CCCCCC">
      <att name="NODE_VISIBLE" value="true" type="string" cy:type="String"/>
      <att name="NODE_LABEL_FONT_SIZE" value="12" type="string" cy:type="String"/>
      <att name="NODE_CUSTOMGRAPHICS_POSITION_6" value="C,C,c,0.00,0.00" type="string" cy:type="String"/>
      <att name="NODE_CUSTOMGRAPHICS_6" value="org.cytoscape.cg.model.NullCustomGraphics,0,[ Remove Graphics ]," type="string" cy:type="String"/>
      <att name="NODE_CUSTOMGRAPHICS_SIZE_7" value="35.0" type="string" cy:type="String"/>
      <att name="NODE_SELECTED" value="false" type="string" cy:type="String"/>
      <att name="NODE_LABEL_COLOR" value="#000000" type="string" cy:type="String"/>
      <att name="NODE_CUSTOMGRAPHICS_SIZE_6" value="35.0" type="string" cy:type="String"/>
      <att name="NODE_CUSTOMGRAPHICS_9" value="org.cytoscape.cg.model.NullCustomGraphics,0,[ Remove Graphics ]," type="string" cy:type="String"/>
      <att name="NODE_CUSTOMGRAPHICS_7" value="org.cytoscape.cg.model.NullCustomGraphics,0,[ Remove Graphics ]," type="string" cy:type="String"/>
      <att name="NODE_LABEL_WIDTH" value="200.0" type="string" cy:type="String"/>
      <att name="NODE_NESTED_NETWORK_IMAGE_VISIBLE" value="true" type="string" cy:type="String"/>
      <att name="NODE_CUSTOMGRAPHICS_1" value="org.cytoscape.cg.model.NullCustomGraphics,0,[ Remove Graphics ]," type="string" cy:type="String"/>
      <att name="NODE_CUSTOMGRAPHICS_4" value="org.cytoscape.cg.model.NullCustomGraphics,0,[ Remove Graphics ]," type="string" cy:type="String"/>
      <att name="NODE_CUSTOMGRAPHICS_8" value="org.cytoscape.cg.model.NullCustomGraphics,0,[ Remove Graphics ]," type="string" cy:type="String"/>
      <att name="NODE_CUSTOMGRAPHICS_SIZE_8" value="35.0" type="string" cy:type="String"/>
      <att name="NODE_LABEL_BACKGROUND_SHAPE" value="NONE" type="string" cy:type="String"/>
      <att name="NODE_SELECTED_PAINT" value="#FFFF00" type="string" cy:type="String"/>
      <att name="NODE_CUSTOMGRAPHICS_SIZE_2" value="35.0" type="string" cy:type="String"/>
      <att name="NODE_TOOLTIP" value="" type="string" cy:type="String"/>
      <att name="COMPOUND_NODE_SHAPE" value="ROUND_RECTANGLE" type="string" cy:type="String"/>
      <att name="NODE_BORDER_STROKE" value="SOLID" type="string" cy:type="String"/>
      <att name="NODE_DEPTH" value="0.0" type="string" cy:type="String"/>
      <att name="NODE_LABEL_BACKGROUND_TRANSPARENCY" value="255" type="string" cy:type="String"/>
      <att name="NODE_LABEL_TRANSPARENCY" value="255" type="string" cy:type="String"/>
      <att name="NODE_LABEL_POSITION" value="C,C,c,0.00,0.00" type="string" cy:type="String"/>
      <att name="NODE_CUSTOMGRAPHICS_POSITION_4" value="C,C,c,0.00,0.00" type="string" cy:type="String"/>
      <att name="NODE_CUSTOMGRAPHICS_SIZE_9" value="35.0" type="string" cy:type="String"/>
      <att name="NODE_CUSTOMGRAPHICS_SIZE_3" value="35.0" type="string" cy:type="String"/>
      <att name="NODE_CUSTOMGRAPHICS_SIZE_1" value="35.0" type="string" cy:type="String"/>
      <att name="NODE_CUSTOMGRAPHICS_POSITION_8" value="C,C,c,0.00,0.00" type="string" cy:type="String"/>
      <att name="NODE_CUSTOMGRAPHICS_POSITION_9" value="C,C,c,0.00,0.00" type="string" cy:type="String"/>
      <att name="COMPOUND_NODE_PADDING" value="10.0" type="string" cy:type="String"/>
      <att name="NODE_CUSTOMGRAPHICS_SIZE_4" value="35.0" type="string" cy:type="String"/>
      <att name="NODE_LABEL_FONT_FACE" value="SansSerif.plain,plain,12" type="string" cy:type="String"/>
      <att name="NODE_CUSTOMGRAPHICS_POSITION_5" value="C,C,c,0.00,0.00" type="string" cy:type="String"/>
      <att name="NODE_CUSTOMGRAPHICS_POSITION_1" value="C,C,c,0.00,0.00" type="string" cy:type="String"/>
      <att name="NODE_CUSTOMGRAPHICS_POSITION_2" value="C,C,c,0.00,0.00" type="string" cy:type="String"/>
      <att name="NODE_TRANSPARENCY" value="255" type="string" cy:type="String"/>
      <att name="NODE_CUSTOMGRAPHICS_2" value="org.cytoscape.cg.model.NullCustomGraphics,0,[ Remove Graphics ]," type="string" cy:type="String"/>
      <att name="NODE_LABEL_ROTATION" value="0.0" type="string" cy:type="String"/>
      <att name="NODE_CUSTOMGRAPHICS_5" value="org.cytoscape.cg.model.NullCustomGraphics,0,[ Remove Graphics ]," type="string" cy:type="String"/>
      <att name="NODE_LABEL" value="" type="string" cy:type="String"/>
      <att name="NODE_CUSTOMGRAPHICS_POSITION_3" value="C,C,c,0.00,0.00" type="string" cy:type="String"/>
      <att name="NODE_CUSTOMGRAPHICS_POSITION_7" value="C,C,c,0.00,0.00" type="string" cy:type="String"/>
      <att name="NODE_LABEL_BACKGROUND_COLOR" value="#B6B6B6" type="string" cy:type="String"/>
      <att name="NODE_BORDER_TRANSPARENCY" value="255" type="string" cy:type="String"/>
      <att name="NODE_CUSTOMGRAPHICS_3" value="org.cytoscape.cg.model.NullCustomGraphics,0,[ Remove Graphics ]," type="string" cy:type="String"/>
      <att name="NODE_CUSTOMGRAPHICS_SIZE_5" value="35.0" type="string" cy:type="String"/>
    </graphics>
  </node>
  <node id="521" label="zzzzz91">
    <att name="shared name" value="zzzzz91" type="string" cy:type="String"/>
    <att name="name" value="zzzzz91" type="string" cy:type="String"/>
    <att name="selected" value="0" type="boolean" cy:type="Boolean"/>
    <att name="AlbA" value="A0A3M2M669" type="string" cy:type="String"/>
    <att name="AlbB" value="A0A3M2M3L0" type="string" cy:type="String"/>
    <att name="Fusion" type="string" cy:type="String"/>
    <att name="CDPS" type="string" cy:type="String"/>
    <att name="Genome ID" value="RFFG01000019" type="string" cy:type="String"/>
    <att name="Organism" value="Actinomadura harenae." type="string" cy:type="String"/>
    <att name="Phylum" value="Actinomycetota" type="string" cy:type="String"/>
    <att name="Domain" value="Bacteria" type="string" cy:type="String"/>
    <att name="Concatenated Accessions" value="A0A3M2M669||A0A3M2M3L0" type="string" cy:type="String"/>
    <att name="Concatenated Sequence" value="MAEQIQGDPPREAPEGVKLLLTRTAVRQFTDQPVADDLVTLMTEAMVAAPSASNRQAWAFVVVRDPRTLRLVRAFAPGIIAPPTMIVAACFDRPRATLDGGEGADEGLLCLAMAVQNLLLSAHALGLGGCPVASFREEPIRLILGLPAHIEPVLLVPVGHPARRNPHAARRDANEVIHHECWNGSMSAGTDREIGEELLLLTAYLLSSGRGLFDEPRAYGPLRCADAARRALALAEQSGIDNEEVHAIRTRLDDVVQGAMGETQLDDLLDHLCERMATVLHDSDLITPTQT" type="string" cy:type="String"/>
    <att name="Hydantoin associated?" type="string" cy:type="String"/>
    <graphics z="0.0" width="0.0" w="15.0" type="ELLIPSE" h="15.0" y="210.83576642335765" fill="#4EB3D3" x="-291.2226277372262" outline="#CCCCCC">
      <att name="NODE_VISIBLE" value="true" type="string" cy:type="String"/>
      <att name="NODE_LABEL_FONT_SIZE" value="12" type="string" cy:type="String"/>
      <att name="NODE_CUSTOMGRAPHICS_POSITION_6" value="C,C,c,0.00,0.00" type="string" cy:type="String"/>
      <att name="NODE_CUSTOMGRAPHICS_6" value="org.cytoscape.cg.model.NullCustomGraphics,0,[ Remove Graphics ]," type="string" cy:type="String"/>
      <att name="NODE_CUSTOMGRAPHICS_SIZE_7" value="35.0" type="string" cy:type="String"/>
      <att name="NODE_SELECTED" value="false" type="string" cy:type="String"/>
      <att name="NODE_LABEL_COLOR" value="#000000" type="string" cy:type="String"/>
      <att name="NODE_CUSTOMGRAPHICS_SIZE_6" value="35.0" type="string" cy:type="String"/>
      <att name="NODE_CUSTOMGRAPHICS_9" value="org.cytoscape.cg.model.NullCustomGraphics,0,[ Remove Graphics ]," type="string" cy:type="String"/>
      <att name="NODE_CUSTOMGRAPHICS_7" value="org.cytoscape.cg.model.NullCustomGraphics,0,[ Remove Graphics ]," type="string" cy:type="String"/>
      <att name="NODE_LABEL_WIDTH" value="200.0" type="string" cy:type="String"/>
      <att name="NODE_NESTED_NETWORK_IMAGE_VISIBLE" value="true" type="string" cy:type="String"/>
      <att name="NODE_CUSTOMGRAPHICS_1" value="org.cytoscape.cg.model.NullCustomGraphics,0,[ Remove Graphics ]," type="string" cy:type="String"/>
      <att name="NODE_CUSTOMGRAPHICS_4" value="org.cytoscape.cg.model.NullCustomGraphics,0,[ Remove Graphics ]," type="string" cy:type="String"/>
      <att name="NODE_CUSTOMGRAPHICS_8" value="org.cytoscape.cg.model.NullCustomGraphics,0,[ Remove Graphics ]," type="string" cy:type="String"/>
      <att name="NODE_CUSTOMGRAPHICS_SIZE_8" value="35.0" type="string" cy:type="String"/>
      <att name="NODE_LABEL_BACKGROUND_SHAPE" value="NONE" type="string" cy:type="String"/>
      <att name="NODE_SELECTED_PAINT" value="#FFFF00" type="string" cy:type="String"/>
      <att name="NODE_CUSTOMGRAPHICS_SIZE_2" value="35.0" type="string" cy:type="String"/>
      <att name="NODE_TOOLTIP" value="" type="string" cy:type="String"/>
      <att name="COMPOUND_NODE_SHAPE" value="ROUND_RECTANGLE" type="string" cy:type="String"/>
      <att name="NODE_BORDER_STROKE" value="SOLID" type="string" cy:type="String"/>
      <att name="NODE_DEPTH" value="0.0" type="string" cy:type="String"/>
      <att name="NODE_LABEL_BACKGROUND_TRANSPARENCY" value="255" type="string" cy:type="String"/>
      <att name="NODE_LABEL_TRANSPARENCY" value="255" type="string" cy:type="String"/>
      <att name="NODE_LABEL_POSITION" value="C,C,c,0.00,0.00" type="string" cy:type="String"/>
      <att name="NODE_CUSTOMGRAPHICS_POSITION_4" value="C,C,c,0.00,0.00" type="string" cy:type="String"/>
      <att name="NODE_CUSTOMGRAPHICS_SIZE_9" value="35.0" type="string" cy:type="String"/>
      <att name="NODE_CUSTOMGRAPHICS_SIZE_3" value="35.0" type="string" cy:type="String"/>
      <att name="NODE_CUSTOMGRAPHICS_SIZE_1" value="35.0" type="string" cy:type="String"/>
      <att name="NODE_CUSTOMGRAPHICS_POSITION_8" value="C,C,c,0.00,0.00" type="string" cy:type="String"/>
      <att name="NODE_CUSTOMGRAPHICS_POSITION_9" value="C,C,c,0.00,0.00" type="string" cy:type="String"/>
      <att name="COMPOUND_NODE_PADDING" value="10.0" type="string" cy:type="String"/>
      <att name="NODE_CUSTOMGRAPHICS_SIZE_4" value="35.0" type="string" cy:type="String"/>
      <att name="NODE_LABEL_FONT_FACE" value="SansSerif.plain,plain,12" type="string" cy:type="String"/>
      <att name="NODE_CUSTOMGRAPHICS_POSITION_5" value="C,C,c,0.00,0.00" type="string" cy:type="String"/>
      <att name="NODE_CUSTOMGRAPHICS_POSITION_1" value="C,C,c,0.00,0.00" type="string" cy:type="String"/>
      <att name="NODE_CUSTOMGRAPHICS_POSITION_2" value="C,C,c,0.00,0.00" type="string" cy:type="String"/>
      <att name="NODE_TRANSPARENCY" value="255" type="string" cy:type="String"/>
      <att name="NODE_CUSTOMGRAPHICS_2" value="org.cytoscape.cg.model.NullCustomGraphics,0,[ Remove Graphics ]," type="string" cy:type="String"/>
      <att name="NODE_LABEL_ROTATION" value="0.0" type="string" cy:type="String"/>
      <att name="NODE_CUSTOMGRAPHICS_5" value="org.cytoscape.cg.model.NullCustomGraphics,0,[ Remove Graphics ]," type="string" cy:type="String"/>
      <att name="NODE_LABEL" value="" type="string" cy:type="String"/>
      <att name="NODE_CUSTOMGRAPHICS_POSITION_3" value="C,C,c,0.00,0.00" type="string" cy:type="String"/>
      <att name="NODE_CUSTOMGRAPHICS_POSITION_7" value="C,C,c,0.00,0.00" type="string" cy:type="String"/>
      <att name="NODE_LABEL_BACKGROUND_COLOR" value="#B6B6B6" type="string" cy:type="String"/>
      <att name="NODE_BORDER_TRANSPARENCY" value="255" type="string" cy:type="String"/>
      <att name="NODE_CUSTOMGRAPHICS_3" value="org.cytoscape.cg.model.NullCustomGraphics,0,[ Remove Graphics ]," type="string" cy:type="String"/>
      <att name="NODE_CUSTOMGRAPHICS_SIZE_5" value="35.0" type="string" cy:type="String"/>
    </graphics>
  </node>
  <node id="517" label="zzzzz92">
    <att name="shared name" value="zzzzz92" type="string" cy:type="String"/>
    <att name="name" value="zzzzz92" type="string" cy:type="String"/>
    <att name="selected" value="0" type="boolean" cy:type="Boolean"/>
    <att name="AlbA" value="A0A3N0B8I1" type="string" cy:type="String"/>
    <att name="AlbB" value="A0A3N0B7Z4" type="string" cy:type="String"/>
    <att name="Fusion" type="string" cy:type="String"/>
    <att name="CDPS" type="string" cy:type="String"/>
    <att name="Genome ID" value="QICD01000013" type="string" cy:type="String"/>
    <att name="Organism" value="Paraeggerthella hongkongensis." type="string" cy:type="String"/>
    <att name="Phylum" value="Actinomycetota" type="string" cy:type="String"/>
    <att name="Domain" value="Bacteria" type="string" cy:type="String"/>
    <att name="Concatenated Accessions" value="A0A3N0B8I1||A0A3N0B7Z4" type="string" cy:type="String"/>
    <att name="Concatenated Sequence" value="METLQAIQQRRSVRAFTDEPVEISVLEELVEAGTWAPSGSNVQAWKFGIVTDPQLVRKIDLFSPGMSGNPPALIIVCSDRAYAQKKGGAKGADEFATLDCAYASQNIMLAAADRGLGTCAIKSYNDAALRRILNLPDNLVIELVIAIGHPANEPKAPARKSLAEIAFYNTWNMELLVYMVTSAAGLQGEPEAYGPLRLIEASKRLALMLAEEDADRAAALQELAQLIDERKNDCMTDEDSFYAMLNDAAAKLVECV" type="string" cy:type="String"/>
    <att name="Hydantoin associated?" value="Yes" type="string" cy:type="String"/>
    <graphics z="0.0" width="0.0" w="15.0" type="ELLIPSE" h="15.0" y="-359.16423357664235" fill="#4EB3D3" x="-80.22262773722622" outline="#CCCCCC">
      <att name="NODE_VISIBLE" value="true" type="string" cy:type="String"/>
      <att name="NODE_LABEL_FONT_SIZE" value="12" type="string" cy:type="String"/>
      <att name="NODE_CUSTOMGRAPHICS_POSITION_6" value="C,C,c,0.00,0.00" type="string" cy:type="String"/>
      <att name="NODE_CUSTOMGRAPHICS_6" value="org.cytoscape.cg.model.NullCustomGraphics,0,[ Remove Graphics ]," type="string" cy:type="String"/>
      <att name="NODE_CUSTOMGRAPHICS_SIZE_7" value="35.0" type="string" cy:type="String"/>
      <att name="NODE_SELECTED" value="false" type="string" cy:type="String"/>
      <att name="NODE_LABEL_COLOR" value="#000000" type="string" cy:type="String"/>
      <att name="NODE_CUSTOMGRAPHICS_SIZE_6" value="35.0" type="string" cy:type="String"/>
      <att name="NODE_CUSTOMGRAPHICS_9" value="org.cytoscape.cg.model.NullCustomGraphics,0,[ Remove Graphics ]," type="string" cy:type="String"/>
      <att name="NODE_CUSTOMGRAPHICS_7" value="org.cytoscape.cg.model.NullCustomGraphics,0,[ Remove Graphics ]," type="string" cy:type="String"/>
      <att name="NODE_LABEL_WIDTH" value="200.0" type="string" cy:type="String"/>
      <att name="NODE_NESTED_NETWORK_IMAGE_VISIBLE" value="true" type="string" cy:type="String"/>
      <att name="NODE_CUSTOMGRAPHICS_1" value="org.cytoscape.cg.model.NullCustomGraphics,0,[ Remove Graphics ]," type="string" cy:type="String"/>
      <att name="NODE_CUSTOMGRAPHICS_4" value="org.cytoscape.cg.model.NullCustomGraphics,0,[ Remove Graphics ]," type="string" cy:type="String"/>
      <att name="NODE_CUSTOMGRAPHICS_8" value="org.cytoscape.cg.model.NullCustomGraphics,0,[ Remove Graphics ]," type="string" cy:type="String"/>
      <att name="NODE_CUSTOMGRAPHICS_SIZE_8" value="35.0" type="string" cy:type="String"/>
      <att name="NODE_LABEL_BACKGROUND_SHAPE" value="NONE" type="string" cy:type="String"/>
      <att name="NODE_SELECTED_PAINT" value="#FFFF00" type="string" cy:type="String"/>
      <att name="NODE_CUSTOMGRAPHICS_SIZE_2" value="35.0" type="string" cy:type="String"/>
      <att name="NODE_TOOLTIP" value="" type="string" cy:type="String"/>
      <att name="COMPOUND_NODE_SHAPE" value="ROUND_RECTANGLE" type="string" cy:type="String"/>
      <att name="NODE_BORDER_STROKE" value="SOLID" type="string" cy:type="String"/>
      <att name="NODE_DEPTH" value="0.0" type="string" cy:type="String"/>
      <att name="NODE_LABEL_BACKGROUND_TRANSPARENCY" value="255" type="string" cy:type="String"/>
      <att name="NODE_LABEL_TRANSPARENCY" value="255" type="string" cy:type="String"/>
      <att name="NODE_LABEL_POSITION" value="C,C,c,0.00,0.00" type="string" cy:type="String"/>
      <att name="NODE_CUSTOMGRAPHICS_POSITION_4" value="C,C,c,0.00,0.00" type="string" cy:type="String"/>
      <att name="NODE_CUSTOMGRAPHICS_SIZE_9" value="35.0" type="string" cy:type="String"/>
      <att name="NODE_CUSTOMGRAPHICS_SIZE_3" value="35.0" type="string" cy:type="String"/>
      <att name="NODE_CUSTOMGRAPHICS_SIZE_1" value="35.0" type="string" cy:type="String"/>
      <att name="NODE_CUSTOMGRAPHICS_POSITION_8" value="C,C,c,0.00,0.00" type="string" cy:type="String"/>
      <att name="NODE_CUSTOMGRAPHICS_POSITION_9" value="C,C,c,0.00,0.00" type="string" cy:type="String"/>
      <att name="COMPOUND_NODE_PADDING" value="10.0" type="string" cy:type="String"/>
      <att name="NODE_CUSTOMGRAPHICS_SIZE_4" value="35.0" type="string" cy:type="String"/>
      <att name="NODE_LABEL_FONT_FACE" value="SansSerif.plain,plain,12" type="string" cy:type="String"/>
      <att name="NODE_CUSTOMGRAPHICS_POSITION_5" value="C,C,c,0.00,0.00" type="string" cy:type="String"/>
      <att name="NODE_CUSTOMGRAPHICS_POSITION_1" value="C,C,c,0.00,0.00" type="string" cy:type="String"/>
      <att name="NODE_CUSTOMGRAPHICS_POSITION_2" value="C,C,c,0.00,0.00" type="string" cy:type="String"/>
      <att name="NODE_TRANSPARENCY" value="255" type="string" cy:type="String"/>
      <att name="NODE_CUSTOMGRAPHICS_2" value="org.cytoscape.cg.model.NullCustomGraphics,0,[ Remove Graphics ]," type="string" cy:type="String"/>
      <att name="NODE_LABEL_ROTATION" value="0.0" type="string" cy:type="String"/>
      <att name="NODE_CUSTOMGRAPHICS_5" value="org.cytoscape.cg.model.NullCustomGraphics,0,[ Remove Graphics ]," type="string" cy:type="String"/>
      <att name="NODE_LABEL" value="" type="string" cy:type="String"/>
      <att name="NODE_CUSTOMGRAPHICS_POSITION_3" value="C,C,c,0.00,0.00" type="string" cy:type="String"/>
      <att name="NODE_CUSTOMGRAPHICS_POSITION_7" value="C,C,c,0.00,0.00" type="string" cy:type="String"/>
      <att name="NODE_LABEL_BACKGROUND_COLOR" value="#B6B6B6" type="string" cy:type="String"/>
      <att name="NODE_BORDER_TRANSPARENCY" value="255" type="string" cy:type="String"/>
      <att name="NODE_CUSTOMGRAPHICS_3" value="org.cytoscape.cg.model.NullCustomGraphics,0,[ Remove Graphics ]," type="string" cy:type="String"/>
      <att name="NODE_CUSTOMGRAPHICS_SIZE_5" value="35.0" type="string" cy:type="String"/>
    </graphics>
  </node>
  <node id="513" label="zzzzz93">
    <att name="shared name" value="zzzzz93" type="string" cy:type="String"/>
    <att name="name" value="zzzzz93" type="string" cy:type="String"/>
    <att name="selected" value="0" type="boolean" cy:type="Boolean"/>
    <att name="AlbA" value="A0A3R6ND50" type="string" cy:type="String"/>
    <att name="AlbB" value="A0A3R6QJF6" type="string" cy:type="String"/>
    <att name="Fusion" type="string" cy:type="String"/>
    <att name="CDPS" type="string" cy:type="String"/>
    <att name="Genome ID" value="QUGN01000028" type="string" cy:type="String"/>
    <att name="Organism" value="Clostridium sp. AF19-22AC." type="string" cy:type="String"/>
    <att name="Phylum" value="Bacillota" type="string" cy:type="String"/>
    <att name="Domain" value="Bacteria" type="string" cy:type="String"/>
    <att name="Concatenated Accessions" value="A0A3R6ND50||A0A3R6QJF6" type="string" cy:type="String"/>
    <att name="Concatenated Sequence" value="MNVTEAIQSRRSIRKFQDKPVPTELLLKLADAGRSAPSASNLQAWKFIFVTLPELVSKVDLFSPGLSGKPPVILVICSDMDYALKHGSRNSEIYGCMMDASMAAENIMLAALEEGLGTCAVKSYNDAAVRKLLNLPDTYRIEMLMSIGWPDGEPRESRRKSLEDVLIFNRWEEKHEMNNKEAYMELLIYMITSAAGLENEPHIYGPLRMIEASQRLCGLMQEEEPDNEDLKELIRIIENGKQKSTSDEEAFYQMLQDAAAKLVDLL" type="string" cy:type="String"/>
    <att name="Hydantoin associated?" type="string" cy:type="String"/>
    <graphics z="0.0" width="0.0" w="15.0" type="ELLIPSE" h="15.0" y="-416.16423357664235" fill="#4EB3D3" x="-24.22262773722622" outline="#CCCCCC">
      <att name="NODE_VISIBLE" value="true" type="string" cy:type="String"/>
      <att name="NODE_LABEL_FONT_SIZE" value="12" type="string" cy:type="String"/>
      <att name="NODE_CUSTOMGRAPHICS_POSITION_6" value="C,C,c,0.00,0.00" type="string" cy:type="String"/>
      <att name="NODE_CUSTOMGRAPHICS_6" value="org.cytoscape.cg.model.NullCustomGraphics,0,[ Remove Graphics ]," type="string" cy:type="String"/>
      <att name="NODE_CUSTOMGRAPHICS_SIZE_7" value="35.0" type="string" cy:type="String"/>
      <att name="NODE_SELECTED" value="false" type="string" cy:type="String"/>
      <att name="NODE_LABEL_COLOR" value="#000000" type="string" cy:type="String"/>
      <att name="NODE_CUSTOMGRAPHICS_SIZE_6" value="35.0" type="string" cy:type="String"/>
      <att name="NODE_CUSTOMGRAPHICS_9" value="org.cytoscape.cg.model.NullCustomGraphics,0,[ Remove Graphics ]," type="string" cy:type="String"/>
      <att name="NODE_CUSTOMGRAPHICS_7" value="org.cytoscape.cg.model.NullCustomGraphics,0,[ Remove Graphics ]," type="string" cy:type="String"/>
      <att name="NODE_LABEL_WIDTH" value="200.0" type="string" cy:type="String"/>
      <att name="NODE_NESTED_NETWORK_IMAGE_VISIBLE" value="true" type="string" cy:type="String"/>
      <att name="NODE_CUSTOMGRAPHICS_1" value="org.cytoscape.cg.model.NullCustomGraphics,0,[ Remove Graphics ]," type="string" cy:type="String"/>
      <att name="NODE_CUSTOMGRAPHICS_4" value="org.cytoscape.cg.model.NullCustomGraphics,0,[ Remove Graphics ]," type="string" cy:type="String"/>
      <att name="NODE_CUSTOMGRAPHICS_8" value="org.cytoscape.cg.model.NullCustomGraphics,0,[ Remove Graphics ]," type="string" cy:type="String"/>
      <att name="NODE_CUSTOMGRAPHICS_SIZE_8" value="35.0" type="string" cy:type="String"/>
      <att name="NODE_LABEL_BACKGROUND_SHAPE" value="NONE" type="string" cy:type="String"/>
      <att name="NODE_SELECTED_PAINT" value="#FFFF00" type="string" cy:type="String"/>
      <att name="NODE_CUSTOMGRAPHICS_SIZE_2" value="35.0" type="string" cy:type="String"/>
      <att name="NODE_TOOLTIP" value="" type="string" cy:type="String"/>
      <att name="COMPOUND_NODE_SHAPE" value="ROUND_RECTANGLE" type="string" cy:type="String"/>
      <att name="NODE_BORDER_STROKE" value="SOLID" type="string" cy:type="String"/>
      <att name="NODE_DEPTH" value="0.0" type="string" cy:type="String"/>
      <att name="NODE_LABEL_BACKGROUND_TRANSPARENCY" value="255" type="string" cy:type="String"/>
      <att name="NODE_LABEL_TRANSPARENCY" value="255" type="string" cy:type="String"/>
      <att name="NODE_LABEL_POSITION" value="C,C,c,0.00,0.00" type="string" cy:type="String"/>
      <att name="NODE_CUSTOMGRAPHICS_POSITION_4" value="C,C,c,0.00,0.00" type="string" cy:type="String"/>
      <att name="NODE_CUSTOMGRAPHICS_SIZE_9" value="35.0" type="string" cy:type="String"/>
      <att name="NODE_CUSTOMGRAPHICS_SIZE_3" value="35.0" type="string" cy:type="String"/>
      <att name="NODE_CUSTOMGRAPHICS_SIZE_1" value="35.0" type="string" cy:type="String"/>
      <att name="NODE_CUSTOMGRAPHICS_POSITION_8" value="C,C,c,0.00,0.00" type="string" cy:type="String"/>
      <att name="NODE_CUSTOMGRAPHICS_POSITION_9" value="C,C,c,0.00,0.00" type="string" cy:type="String"/>
      <att name="COMPOUND_NODE_PADDING" value="10.0" type="string" cy:type="String"/>
      <att name="NODE_CUSTOMGRAPHICS_SIZE_4" value="35.0" type="string" cy:type="String"/>
      <att name="NODE_LABEL_FONT_FACE" value="SansSerif.plain,plain,12" type="string" cy:type="String"/>
      <att name="NODE_CUSTOMGRAPHICS_POSITION_5" value="C,C,c,0.00,0.00" type="string" cy:type="String"/>
      <att name="NODE_CUSTOMGRAPHICS_POSITION_1" value="C,C,c,0.00,0.00" type="string" cy:type="String"/>
      <att name="NODE_CUSTOMGRAPHICS_POSITION_2" value="C,C,c,0.00,0.00" type="string" cy:type="String"/>
      <att name="NODE_TRANSPARENCY" value="255" type="string" cy:type="String"/>
      <att name="NODE_CUSTOMGRAPHICS_2" value="org.cytoscape.cg.model.NullCustomGraphics,0,[ Remove Graphics ]," type="string" cy:type="String"/>
      <att name="NODE_LABEL_ROTATION" value="0.0" type="string" cy:type="String"/>
      <att name="NODE_CUSTOMGRAPHICS_5" value="org.cytoscape.cg.model.NullCustomGraphics,0,[ Remove Graphics ]," type="string" cy:type="String"/>
      <att name="NODE_LABEL" value="" type="string" cy:type="String"/>
      <att name="NODE_CUSTOMGRAPHICS_POSITION_3" value="C,C,c,0.00,0.00" type="string" cy:type="String"/>
      <att name="NODE_CUSTOMGRAPHICS_POSITION_7" value="C,C,c,0.00,0.00" type="string" cy:type="String"/>
      <att name="NODE_LABEL_BACKGROUND_COLOR" value="#B6B6B6" type="string" cy:type="String"/>
      <att name="NODE_BORDER_TRANSPARENCY" value="255" type="string" cy:type="String"/>
      <att name="NODE_CUSTOMGRAPHICS_3" value="org.cytoscape.cg.model.NullCustomGraphics,0,[ Remove Graphics ]," type="string" cy:type="String"/>
      <att name="NODE_CUSTOMGRAPHICS_SIZE_5" value="35.0" type="string" cy:type="String"/>
    </graphics>
  </node>
  <node id="509" label="zzzzz94">
    <att name="shared name" value="zzzzz94" type="string" cy:type="String"/>
    <att name="name" value="zzzzz94" type="string" cy:type="String"/>
    <att name="selected" value="0" type="boolean" cy:type="Boolean"/>
    <att name="AlbA" value="A0A401W9G6" type="string" cy:type="String"/>
    <att name="AlbB" value="A0A401W9I1" type="string" cy:type="String"/>
    <att name="Fusion" type="string" cy:type="String"/>
    <att name="CDPS" value="A0A401W9F3" type="string" cy:type="String"/>
    <att name="Genome ID" value="BHZD01000001" type="string" cy:type="String"/>
    <att name="Organism" value="Streptomyces paromomycinus" type="string" cy:type="String"/>
    <att name="Phylum" value="Actinomycetota" type="string" cy:type="String"/>
    <att name="Domain" value="Bacteria" type="string" cy:type="String"/>
    <att name="Concatenated Accessions" value="A0A401W9G6||A0A401W9I1" type="string" cy:type="String"/>
    <att name="Concatenated Sequence" value="MTRPAGTTPEATDSAAARTAFLNLLRSRAVVRRYTGEPVDDTLLDALLDVMPAAPTAANKQAWGFVAVRDPYTVRCLRAFAPGMIGLPPLVVTACFDRDRAAREDSGSADVGLLCVAMAVQNLLLAAHATGLGGCPVSSFSRTAVGRLLALPPHLEPLLLVPVGHPAGPVRPSARRHRDEVIRHGTWTMAPGPDRPTTAPDLTDDIVLLAAFLLSSAHGLLDEPPAYGPVRCADGARRALELLDAYGEPDPALLSVRTQLEDAMCGSMADVDLPSLLRTACEQMLDVVTARRTGAPHVPATG" type="string" cy:type="String"/>
    <att name="Hydantoin associated?" type="string" cy:type="String"/>
    <graphics z="0.0" width="0.0" w="15.0" type="ELLIPSE" h="15.0" y="210.83576642335765" fill="#4EB3D3" x="-316.2226277372262" outline="#CCCCCC">
      <att name="NODE_VISIBLE" value="true" type="string" cy:type="String"/>
      <att name="NODE_LABEL_FONT_SIZE" value="12" type="string" cy:type="String"/>
      <att name="NODE_CUSTOMGRAPHICS_POSITION_6" value="C,C,c,0.00,0.00" type="string" cy:type="String"/>
      <att name="NODE_CUSTOMGRAPHICS_6" value="org.cytoscape.cg.model.NullCustomGraphics,0,[ Remove Graphics ]," type="string" cy:type="String"/>
      <att name="NODE_CUSTOMGRAPHICS_SIZE_7" value="35.0" type="string" cy:type="String"/>
      <att name="NODE_SELECTED" value="false" type="string" cy:type="String"/>
      <att name="NODE_LABEL_COLOR" value="#000000" type="string" cy:type="String"/>
      <att name="NODE_CUSTOMGRAPHICS_SIZE_6" value="35.0" type="string" cy:type="String"/>
      <att name="NODE_CUSTOMGRAPHICS_9" value="org.cytoscape.cg.model.NullCustomGraphics,0,[ Remove Graphics ]," type="string" cy:type="String"/>
      <att name="NODE_CUSTOMGRAPHICS_7" value="org.cytoscape.cg.model.NullCustomGraphics,0,[ Remove Graphics ]," type="string" cy:type="String"/>
      <att name="NODE_LABEL_WIDTH" value="200.0" type="string" cy:type="String"/>
      <att name="NODE_NESTED_NETWORK_IMAGE_VISIBLE" value="true" type="string" cy:type="String"/>
      <att name="NODE_CUSTOMGRAPHICS_1" value="org.cytoscape.cg.model.NullCustomGraphics,0,[ Remove Graphics ]," type="string" cy:type="String"/>
      <att name="NODE_CUSTOMGRAPHICS_4" value="org.cytoscape.cg.model.NullCustomGraphics,0,[ Remove Graphics ]," type="string" cy:type="String"/>
      <att name="NODE_CUSTOMGRAPHICS_8" value="org.cytoscape.cg.model.NullCustomGraphics,0,[ Remove Graphics ]," type="string" cy:type="String"/>
      <att name="NODE_CUSTOMGRAPHICS_SIZE_8" value="35.0" type="string" cy:type="String"/>
      <att name="NODE_LABEL_BACKGROUND_SHAPE" value="NONE" type="string" cy:type="String"/>
      <att name="NODE_SELECTED_PAINT" value="#FFFF00" type="string" cy:type="String"/>
      <att name="NODE_CUSTOMGRAPHICS_SIZE_2" value="35.0" type="string" cy:type="String"/>
      <att name="NODE_TOOLTIP" value="" type="string" cy:type="String"/>
      <att name="COMPOUND_NODE_SHAPE" value="ROUND_RECTANGLE" type="string" cy:type="String"/>
      <att name="NODE_BORDER_STROKE" value="SOLID" type="string" cy:type="String"/>
      <att name="NODE_DEPTH" value="0.0" type="string" cy:type="String"/>
      <att name="NODE_LABEL_BACKGROUND_TRANSPARENCY" value="255" type="string" cy:type="String"/>
      <att name="NODE_LABEL_TRANSPARENCY" value="255" type="string" cy:type="String"/>
      <att name="NODE_LABEL_POSITION" value="C,C,c,0.00,0.00" type="string" cy:type="String"/>
      <att name="NODE_CUSTOMGRAPHICS_POSITION_4" value="C,C,c,0.00,0.00" type="string" cy:type="String"/>
      <att name="NODE_CUSTOMGRAPHICS_SIZE_9" value="35.0" type="string" cy:type="String"/>
      <att name="NODE_CUSTOMGRAPHICS_SIZE_3" value="35.0" type="string" cy:type="String"/>
      <att name="NODE_CUSTOMGRAPHICS_SIZE_1" value="35.0" type="string" cy:type="String"/>
      <att name="NODE_CUSTOMGRAPHICS_POSITION_8" value="C,C,c,0.00,0.00" type="string" cy:type="String"/>
      <att name="NODE_CUSTOMGRAPHICS_POSITION_9" value="C,C,c,0.00,0.00" type="string" cy:type="String"/>
      <att name="COMPOUND_NODE_PADDING" value="10.0" type="string" cy:type="String"/>
      <att name="NODE_CUSTOMGRAPHICS_SIZE_4" value="35.0" type="string" cy:type="String"/>
      <att name="NODE_LABEL_FONT_FACE" value="SansSerif.plain,plain,12" type="string" cy:type="String"/>
      <att name="NODE_CUSTOMGRAPHICS_POSITION_5" value="C,C,c,0.00,0.00" type="string" cy:type="String"/>
      <att name="NODE_CUSTOMGRAPHICS_POSITION_1" value="C,C,c,0.00,0.00" type="string" cy:type="String"/>
      <att name="NODE_CUSTOMGRAPHICS_POSITION_2" value="C,C,c,0.00,0.00" type="string" cy:type="String"/>
      <att name="NODE_TRANSPARENCY" value="255" type="string" cy:type="String"/>
      <att name="NODE_CUSTOMGRAPHICS_2" value="org.cytoscape.cg.model.NullCustomGraphics,0,[ Remove Graphics ]," type="string" cy:type="String"/>
      <att name="NODE_LABEL_ROTATION" value="0.0" type="string" cy:type="String"/>
      <att name="NODE_CUSTOMGRAPHICS_5" value="org.cytoscape.cg.model.NullCustomGraphics,0,[ Remove Graphics ]," type="string" cy:type="String"/>
      <att name="NODE_LABEL" value="" type="string" cy:type="String"/>
      <att name="NODE_CUSTOMGRAPHICS_POSITION_3" value="C,C,c,0.00,0.00" type="string" cy:type="String"/>
      <att name="NODE_CUSTOMGRAPHICS_POSITION_7" value="C,C,c,0.00,0.00" type="string" cy:type="String"/>
      <att name="NODE_LABEL_BACKGROUND_COLOR" value="#B6B6B6" type="string" cy:type="String"/>
      <att name="NODE_BORDER_TRANSPARENCY" value="255" type="string" cy:type="String"/>
      <att name="NODE_CUSTOMGRAPHICS_3" value="org.cytoscape.cg.model.NullCustomGraphics,0,[ Remove Graphics ]," type="string" cy:type="String"/>
      <att name="NODE_CUSTOMGRAPHICS_SIZE_5" value="35.0" type="string" cy:type="String"/>
    </graphics>
  </node>
  <node id="505" label="zzzzz95">
    <att name="shared name" value="zzzzz95" type="string" cy:type="String"/>
    <att name="name" value="zzzzz95" type="string" cy:type="String"/>
    <att name="selected" value="0" type="boolean" cy:type="Boolean"/>
    <att name="AlbA" value="A0A410Q619" type="string" cy:type="String"/>
    <att name="AlbB" value="A0A410Q647" type="string" cy:type="String"/>
    <att name="Fusion" type="string" cy:type="String"/>
    <att name="CDPS" type="string" cy:type="String"/>
    <att name="Genome ID" value="CP035283" type="string" cy:type="String"/>
    <att name="Organism" value="Caproiciproducens sp. NJN-50." type="string" cy:type="String"/>
    <att name="Phylum" value="Bacillota" type="string" cy:type="String"/>
    <att name="Domain" value="Bacteria" type="string" cy:type="String"/>
    <att name="Concatenated Accessions" value="A0A410Q619||A0A410Q647" type="string" cy:type="String"/>
    <att name="Concatenated Sequence" value="MELSEAIQKRRSIRGFSPKPVPEELLLQLVKAGALAPSASNLQAWQFFLLTDPELVRKVELFSPGLSGKPPVLIAVCSDMNYALEHGSPNSEAYGCIMDASMAAENIMLKAVELGLGTCAIKSYNPDAVKKLLKLPGYYRMELLISVGFPEDSPRPRRLRPLDEILHRNAWEEKQMIRNESFELLAYLVAGAAGLEGEPRIYGPLRMIEAAERLCKLMLADDPENSSLKELVEIIENGKRKTMSDEAGFYQMLRDAAAKLVDCVQ" type="string" cy:type="String"/>
    <att name="Hydantoin associated?" value="Yes" type="string" cy:type="String"/>
    <graphics z="0.0" width="0.0" w="15.0" type="ELLIPSE" h="15.0" y="-319.16423357664235" fill="#4EB3D3" x="-30.22262773722622" outline="#CCCCCC">
      <att name="NODE_VISIBLE" value="true" type="string" cy:type="String"/>
      <att name="NODE_LABEL_FONT_SIZE" value="12" type="string" cy:type="String"/>
      <att name="NODE_CUSTOMGRAPHICS_POSITION_6" value="C,C,c,0.00,0.00" type="string" cy:type="String"/>
      <att name="NODE_CUSTOMGRAPHICS_6" value="org.cytoscape.cg.model.NullCustomGraphics,0,[ Remove Graphics ]," type="string" cy:type="String"/>
      <att name="NODE_CUSTOMGRAPHICS_SIZE_7" value="35.0" type="string" cy:type="String"/>
      <att name="NODE_SELECTED" value="false" type="string" cy:type="String"/>
      <att name="NODE_LABEL_COLOR" value="#000000" type="string" cy:type="String"/>
      <att name="NODE_CUSTOMGRAPHICS_SIZE_6" value="35.0" type="string" cy:type="String"/>
      <att name="NODE_CUSTOMGRAPHICS_9" value="org.cytoscape.cg.model.NullCustomGraphics,0,[ Remove Graphics ]," type="string" cy:type="String"/>
      <att name="NODE_CUSTOMGRAPHICS_7" value="org.cytoscape.cg.model.NullCustomGraphics,0,[ Remove Graphics ]," type="string" cy:type="String"/>
      <att name="NODE_LABEL_WIDTH" value="200.0" type="string" cy:type="String"/>
      <att name="NODE_NESTED_NETWORK_IMAGE_VISIBLE" value="true" type="string" cy:type="String"/>
      <att name="NODE_CUSTOMGRAPHICS_1" value="org.cytoscape.cg.model.NullCustomGraphics,0,[ Remove Graphics ]," type="string" cy:type="String"/>
      <att name="NODE_CUSTOMGRAPHICS_4" value="org.cytoscape.cg.model.NullCustomGraphics,0,[ Remove Graphics ]," type="string" cy:type="String"/>
      <att name="NODE_CUSTOMGRAPHICS_8" value="org.cytoscape.cg.model.NullCustomGraphics,0,[ Remove Graphics ]," type="string" cy:type="String"/>
      <att name="NODE_CUSTOMGRAPHICS_SIZE_8" value="35.0" type="string" cy:type="String"/>
      <att name="NODE_LABEL_BACKGROUND_SHAPE" value="NONE" type="string" cy:type="String"/>
      <att name="NODE_SELECTED_PAINT" value="#FFFF00" type="string" cy:type="String"/>
      <att name="NODE_CUSTOMGRAPHICS_SIZE_2" value="35.0" type="string" cy:type="String"/>
      <att name="NODE_TOOLTIP" value="" type="string" cy:type="String"/>
      <att name="COMPOUND_NODE_SHAPE" value="ROUND_RECTANGLE" type="string" cy:type="String"/>
      <att name="NODE_BORDER_STROKE" value="SOLID" type="string" cy:type="String"/>
      <att name="NODE_DEPTH" value="0.0" type="string" cy:type="String"/>
      <att name="NODE_LABEL_BACKGROUND_TRANSPARENCY" value="255" type="string" cy:type="String"/>
      <att name="NODE_LABEL_TRANSPARENCY" value="255" type="string" cy:type="String"/>
      <att name="NODE_LABEL_POSITION" value="C,C,c,0.00,0.00" type="string" cy:type="String"/>
      <att name="NODE_CUSTOMGRAPHICS_POSITION_4" value="C,C,c,0.00,0.00" type="string" cy:type="String"/>
      <att name="NODE_CUSTOMGRAPHICS_SIZE_9" value="35.0" type="string" cy:type="String"/>
      <att name="NODE_CUSTOMGRAPHICS_SIZE_3" value="35.0" type="string" cy:type="String"/>
      <att name="NODE_CUSTOMGRAPHICS_SIZE_1" value="35.0" type="string" cy:type="String"/>
      <att name="NODE_CUSTOMGRAPHICS_POSITION_8" value="C,C,c,0.00,0.00" type="string" cy:type="String"/>
      <att name="NODE_CUSTOMGRAPHICS_POSITION_9" value="C,C,c,0.00,0.00" type="string" cy:type="String"/>
      <att name="COMPOUND_NODE_PADDING" value="10.0" type="string" cy:type="String"/>
      <att name="NODE_CUSTOMGRAPHICS_SIZE_4" value="35.0" type="string" cy:type="String"/>
      <att name="NODE_LABEL_FONT_FACE" value="SansSerif.plain,plain,12" type="string" cy:type="String"/>
      <att name="NODE_CUSTOMGRAPHICS_POSITION_5" value="C,C,c,0.00,0.00" type="string" cy:type="String"/>
      <att name="NODE_CUSTOMGRAPHICS_POSITION_1" value="C,C,c,0.00,0.00" type="string" cy:type="String"/>
      <att name="NODE_CUSTOMGRAPHICS_POSITION_2" value="C,C,c,0.00,0.00" type="string" cy:type="String"/>
      <att name="NODE_TRANSPARENCY" value="255" type="string" cy:type="String"/>
      <att name="NODE_CUSTOMGRAPHICS_2" value="org.cytoscape.cg.model.NullCustomGraphics,0,[ Remove Graphics ]," type="string" cy:type="String"/>
      <att name="NODE_LABEL_ROTATION" value="0.0" type="string" cy:type="String"/>
      <att name="NODE_CUSTOMGRAPHICS_5" value="org.cytoscape.cg.model.NullCustomGraphics,0,[ Remove Graphics ]," type="string" cy:type="String"/>
      <att name="NODE_LABEL" value="" type="string" cy:type="String"/>
      <att name="NODE_CUSTOMGRAPHICS_POSITION_3" value="C,C,c,0.00,0.00" type="string" cy:type="String"/>
      <att name="NODE_CUSTOMGRAPHICS_POSITION_7" value="C,C,c,0.00,0.00" type="string" cy:type="String"/>
      <att name="NODE_LABEL_BACKGROUND_COLOR" value="#B6B6B6" type="string" cy:type="String"/>
      <att name="NODE_BORDER_TRANSPARENCY" value="255" type="string" cy:type="String"/>
      <att name="NODE_CUSTOMGRAPHICS_3" value="org.cytoscape.cg.model.NullCustomGraphics,0,[ Remove Graphics ]," type="string" cy:type="String"/>
      <att name="NODE_CUSTOMGRAPHICS_SIZE_5" value="35.0" type="string" cy:type="String"/>
    </graphics>
  </node>
  <node id="501" label="zzzzz96">
    <att name="shared name" value="zzzzz96" type="string" cy:type="String"/>
    <att name="name" value="zzzzz96" type="string" cy:type="String"/>
    <att name="selected" value="0" type="boolean" cy:type="Boolean"/>
    <att name="AlbA" value="A0A411ZS55" type="string" cy:type="String"/>
    <att name="AlbB" value="A0A411ZSB5" type="string" cy:type="String"/>
    <att name="Fusion" type="string" cy:type="String"/>
    <att name="CDPS" type="string" cy:type="String"/>
    <att name="Genome ID" value="QROE01000001" type="string" cy:type="String"/>
    <att name="Organism" value="Blautia obeum." type="string" cy:type="String"/>
    <att name="Phylum" value="Bacillota" type="string" cy:type="String"/>
    <att name="Domain" value="Bacteria" type="string" cy:type="String"/>
    <att name="Concatenated Accessions" value="A0A411ZS55||A0A411ZSB5" type="string" cy:type="String"/>
    <att name="Concatenated Sequence" value="MLLNEAIMGRHSTRSFRPDSVEKSLLLTLADAAQQAPSASNLQAWRFLFITDTELREKVDLFSPGLSGKPPVILVICSDMHKAARKGGKNSEVYGCLMDASMAAENLMLKAVELGLGTCAIKSYNDSAIRKILNIPERYRIEMLMSIGYPQGEPRCPKRPPLEEICFFDHITESEKENHEMNNPEFELLVYLITSAKALPEEPASYGSIRLTEAASRLCKIICEKYPENDAYRALLVCIDADKGKALTEPEGFAKMLEKASEMLVDCL" type="string" cy:type="String"/>
    <att name="Hydantoin associated?" value="Yes" type="string" cy:type="String"/>
    <graphics z="0.0" width="0.0" w="15.0" type="ELLIPSE" h="15.0" y="-346.16423357664235" fill="#4EB3D3" x="21.77737226277378" outline="#CCCCCC">
      <att name="NODE_VISIBLE" value="true" type="string" cy:type="String"/>
      <att name="NODE_LABEL_FONT_SIZE" value="12" type="string" cy:type="String"/>
      <att name="NODE_CUSTOMGRAPHICS_POSITION_6" value="C,C,c,0.00,0.00" type="string" cy:type="String"/>
      <att name="NODE_CUSTOMGRAPHICS_6" value="org.cytoscape.cg.model.NullCustomGraphics,0,[ Remove Graphics ]," type="string" cy:type="String"/>
      <att name="NODE_CUSTOMGRAPHICS_SIZE_7" value="35.0" type="string" cy:type="String"/>
      <att name="NODE_SELECTED" value="false" type="string" cy:type="String"/>
      <att name="NODE_LABEL_COLOR" value="#000000" type="string" cy:type="String"/>
      <att name="NODE_CUSTOMGRAPHICS_SIZE_6" value="35.0" type="string" cy:type="String"/>
      <att name="NODE_CUSTOMGRAPHICS_9" value="org.cytoscape.cg.model.NullCustomGraphics,0,[ Remove Graphics ]," type="string" cy:type="String"/>
      <att name="NODE_CUSTOMGRAPHICS_7" value="org.cytoscape.cg.model.NullCustomGraphics,0,[ Remove Graphics ]," type="string" cy:type="String"/>
      <att name="NODE_LABEL_WIDTH" value="200.0" type="string" cy:type="String"/>
      <att name="NODE_NESTED_NETWORK_IMAGE_VISIBLE" value="true" type="string" cy:type="String"/>
      <att name="NODE_CUSTOMGRAPHICS_1" value="org.cytoscape.cg.model.NullCustomGraphics,0,[ Remove Graphics ]," type="string" cy:type="String"/>
      <att name="NODE_CUSTOMGRAPHICS_4" value="org.cytoscape.cg.model.NullCustomGraphics,0,[ Remove Graphics ]," type="string" cy:type="String"/>
      <att name="NODE_CUSTOMGRAPHICS_8" value="org.cytoscape.cg.model.NullCustomGraphics,0,[ Remove Graphics ]," type="string" cy:type="String"/>
      <att name="NODE_CUSTOMGRAPHICS_SIZE_8" value="35.0" type="string" cy:type="String"/>
      <att name="NODE_LABEL_BACKGROUND_SHAPE" value="NONE" type="string" cy:type="String"/>
      <att name="NODE_SELECTED_PAINT" value="#FFFF00" type="string" cy:type="String"/>
      <att name="NODE_CUSTOMGRAPHICS_SIZE_2" value="35.0" type="string" cy:type="String"/>
      <att name="NODE_TOOLTIP" value="" type="string" cy:type="String"/>
      <att name="COMPOUND_NODE_SHAPE" value="ROUND_RECTANGLE" type="string" cy:type="String"/>
      <att name="NODE_BORDER_STROKE" value="SOLID" type="string" cy:type="String"/>
      <att name="NODE_DEPTH" value="0.0" type="string" cy:type="String"/>
      <att name="NODE_LABEL_BACKGROUND_TRANSPARENCY" value="255" type="string" cy:type="String"/>
      <att name="NODE_LABEL_TRANSPARENCY" value="255" type="string" cy:type="String"/>
      <att name="NODE_LABEL_POSITION" value="C,C,c,0.00,0.00" type="string" cy:type="String"/>
      <att name="NODE_CUSTOMGRAPHICS_POSITION_4" value="C,C,c,0.00,0.00" type="string" cy:type="String"/>
      <att name="NODE_CUSTOMGRAPHICS_SIZE_9" value="35.0" type="string" cy:type="String"/>
      <att name="NODE_CUSTOMGRAPHICS_SIZE_3" value="35.0" type="string" cy:type="String"/>
      <att name="NODE_CUSTOMGRAPHICS_SIZE_1" value="35.0" type="string" cy:type="String"/>
      <att name="NODE_CUSTOMGRAPHICS_POSITION_8" value="C,C,c,0.00,0.00" type="string" cy:type="String"/>
      <att name="NODE_CUSTOMGRAPHICS_POSITION_9" value="C,C,c,0.00,0.00" type="string" cy:type="String"/>
      <att name="COMPOUND_NODE_PADDING" value="10.0" type="string" cy:type="String"/>
      <att name="NODE_CUSTOMGRAPHICS_SIZE_4" value="35.0" type="string" cy:type="String"/>
      <att name="NODE_LABEL_FONT_FACE" value="SansSerif.plain,plain,12" type="string" cy:type="String"/>
      <att name="NODE_CUSTOMGRAPHICS_POSITION_5" value="C,C,c,0.00,0.00" type="string" cy:type="String"/>
      <att name="NODE_CUSTOMGRAPHICS_POSITION_1" value="C,C,c,0.00,0.00" type="string" cy:type="String"/>
      <att name="NODE_CUSTOMGRAPHICS_POSITION_2" value="C,C,c,0.00,0.00" type="string" cy:type="String"/>
      <att name="NODE_TRANSPARENCY" value="255" type="string" cy:type="String"/>
      <att name="NODE_CUSTOMGRAPHICS_2" value="org.cytoscape.cg.model.NullCustomGraphics,0,[ Remove Graphics ]," type="string" cy:type="String"/>
      <att name="NODE_LABEL_ROTATION" value="0.0" type="string" cy:type="String"/>
      <att name="NODE_CUSTOMGRAPHICS_5" value="org.cytoscape.cg.model.NullCustomGraphics,0,[ Remove Graphics ]," type="string" cy:type="String"/>
      <att name="NODE_LABEL" value="" type="string" cy:type="String"/>
      <att name="NODE_CUSTOMGRAPHICS_POSITION_3" value="C,C,c,0.00,0.00" type="string" cy:type="String"/>
      <att name="NODE_CUSTOMGRAPHICS_POSITION_7" value="C,C,c,0.00,0.00" type="string" cy:type="String"/>
      <att name="NODE_LABEL_BACKGROUND_COLOR" value="#B6B6B6" type="string" cy:type="String"/>
      <att name="NODE_BORDER_TRANSPARENCY" value="255" type="string" cy:type="String"/>
      <att name="NODE_CUSTOMGRAPHICS_3" value="org.cytoscape.cg.model.NullCustomGraphics,0,[ Remove Graphics ]," type="string" cy:type="String"/>
      <att name="NODE_CUSTOMGRAPHICS_SIZE_5" value="35.0" type="string" cy:type="String"/>
    </graphics>
  </node>
  <node id="497" label="zzzzz97">
    <att name="shared name" value="zzzzz97" type="string" cy:type="String"/>
    <att name="name" value="zzzzz97" type="string" cy:type="String"/>
    <att name="selected" value="0" type="boolean" cy:type="Boolean"/>
    <att name="AlbA" value="A0A174KD84" type="string" cy:type="String"/>
    <att name="AlbB" value="A0A412ETU5" type="string" cy:type="String"/>
    <att name="Fusion" type="string" cy:type="String"/>
    <att name="CDPS" type="string" cy:type="String"/>
    <att name="Genome ID" value="QRUH01000002" type="string" cy:type="String"/>
    <att name="Organism" value="Blautia obeum." type="string" cy:type="String"/>
    <att name="Phylum" value="Bacillota" type="string" cy:type="String"/>
    <att name="Domain" value="Bacteria" type="string" cy:type="String"/>
    <att name="Concatenated Accessions" value="A0A174KD84||A0A412ETU5" type="string" cy:type="String"/>
    <att name="Concatenated Sequence" value="MLLNEAIMGRHSIRSFRPDPVEKSLLLTLADAAQQAPSASNLQAWRFLFITDQQLKEKVDLFSPGLSGKPPVILVICSDMHKAARKGGKNSEVYGCLMDASMAAENLMLKAVELGLGTCAIKSYNDSAIRKILNIPERYRIEMLMSIGYPQGEPRCPKRPPLEEICFFDHITESEKENHEMNNPEFELLVYLITSAKALPEEPACYGSIRLTEAASRLCKIICEKYPENDAYRALLACIDADKGKALTEPEGFAKMLEKASEMLVDCL" type="string" cy:type="String"/>
    <att name="Hydantoin associated?" value="Yes" type="string" cy:type="String"/>
    <graphics z="0.0" width="0.0" w="15.0" type="ELLIPSE" h="15.0" y="-352.16423357664235" fill="#4EB3D3" x="5.777372262773781" outline="#CCCCCC">
      <att name="NODE_VISIBLE" value="true" type="string" cy:type="String"/>
      <att name="NODE_LABEL_FONT_SIZE" value="12" type="string" cy:type="String"/>
      <att name="NODE_CUSTOMGRAPHICS_POSITION_6" value="C,C,c,0.00,0.00" type="string" cy:type="String"/>
      <att name="NODE_CUSTOMGRAPHICS_6" value="org.cytoscape.cg.model.NullCustomGraphics,0,[ Remove Graphics ]," type="string" cy:type="String"/>
      <att name="NODE_CUSTOMGRAPHICS_SIZE_7" value="35.0" type="string" cy:type="String"/>
      <att name="NODE_SELECTED" value="false" type="string" cy:type="String"/>
      <att name="NODE_LABEL_COLOR" value="#000000" type="string" cy:type="String"/>
      <att name="NODE_CUSTOMGRAPHICS_SIZE_6" value="35.0" type="string" cy:type="String"/>
      <att name="NODE_CUSTOMGRAPHICS_9" value="org.cytoscape.cg.model.NullCustomGraphics,0,[ Remove Graphics ]," type="string" cy:type="String"/>
      <att name="NODE_CUSTOMGRAPHICS_7" value="org.cytoscape.cg.model.NullCustomGraphics,0,[ Remove Graphics ]," type="string" cy:type="String"/>
      <att name="NODE_LABEL_WIDTH" value="200.0" type="string" cy:type="String"/>
      <att name="NODE_NESTED_NETWORK_IMAGE_VISIBLE" value="true" type="string" cy:type="String"/>
      <att name="NODE_CUSTOMGRAPHICS_1" value="org.cytoscape.cg.model.NullCustomGraphics,0,[ Remove Graphics ]," type="string" cy:type="String"/>
      <att name="NODE_CUSTOMGRAPHICS_4" value="org.cytoscape.cg.model.NullCustomGraphics,0,[ Remove Graphics ]," type="string" cy:type="String"/>
      <att name="NODE_CUSTOMGRAPHICS_8" value="org.cytoscape.cg.model.NullCustomGraphics,0,[ Remove Graphics ]," type="string" cy:type="String"/>
      <att name="NODE_CUSTOMGRAPHICS_SIZE_8" value="35.0" type="string" cy:type="String"/>
      <att name="NODE_LABEL_BACKGROUND_SHAPE" value="NONE" type="string" cy:type="String"/>
      <att name="NODE_SELECTED_PAINT" value="#FFFF00" type="string" cy:type="String"/>
      <att name="NODE_CUSTOMGRAPHICS_SIZE_2" value="35.0" type="string" cy:type="String"/>
      <att name="NODE_TOOLTIP" value="" type="string" cy:type="String"/>
      <att name="COMPOUND_NODE_SHAPE" value="ROUND_RECTANGLE" type="string" cy:type="String"/>
      <att name="NODE_BORDER_STROKE" value="SOLID" type="string" cy:type="String"/>
      <att name="NODE_DEPTH" value="0.0" type="string" cy:type="String"/>
      <att name="NODE_LABEL_BACKGROUND_TRANSPARENCY" value="255" type="string" cy:type="String"/>
      <att name="NODE_LABEL_TRANSPARENCY" value="255" type="string" cy:type="String"/>
      <att name="NODE_LABEL_POSITION" value="C,C,c,0.00,0.00" type="string" cy:type="String"/>
      <att name="NODE_CUSTOMGRAPHICS_POSITION_4" value="C,C,c,0.00,0.00" type="string" cy:type="String"/>
      <att name="NODE_CUSTOMGRAPHICS_SIZE_9" value="35.0" type="string" cy:type="String"/>
      <att name="NODE_CUSTOMGRAPHICS_SIZE_3" value="35.0" type="string" cy:type="String"/>
      <att name="NODE_CUSTOMGRAPHICS_SIZE_1" value="35.0" type="string" cy:type="String"/>
      <att name="NODE_CUSTOMGRAPHICS_POSITION_8" value="C,C,c,0.00,0.00" type="string" cy:type="String"/>
      <att name="NODE_CUSTOMGRAPHICS_POSITION_9" value="C,C,c,0.00,0.00" type="string" cy:type="String"/>
      <att name="COMPOUND_NODE_PADDING" value="10.0" type="string" cy:type="String"/>
      <att name="NODE_CUSTOMGRAPHICS_SIZE_4" value="35.0" type="string" cy:type="String"/>
      <att name="NODE_LABEL_FONT_FACE" value="SansSerif.plain,plain,12" type="string" cy:type="String"/>
      <att name="NODE_CUSTOMGRAPHICS_POSITION_5" value="C,C,c,0.00,0.00" type="string" cy:type="String"/>
      <att name="NODE_CUSTOMGRAPHICS_POSITION_1" value="C,C,c,0.00,0.00" type="string" cy:type="String"/>
      <att name="NODE_CUSTOMGRAPHICS_POSITION_2" value="C,C,c,0.00,0.00" type="string" cy:type="String"/>
      <att name="NODE_TRANSPARENCY" value="255" type="string" cy:type="String"/>
      <att name="NODE_CUSTOMGRAPHICS_2" value="org.cytoscape.cg.model.NullCustomGraphics,0,[ Remove Graphics ]," type="string" cy:type="String"/>
      <att name="NODE_LABEL_ROTATION" value="0.0" type="string" cy:type="String"/>
      <att name="NODE_CUSTOMGRAPHICS_5" value="org.cytoscape.cg.model.NullCustomGraphics,0,[ Remove Graphics ]," type="string" cy:type="String"/>
      <att name="NODE_LABEL" value="" type="string" cy:type="String"/>
      <att name="NODE_CUSTOMGRAPHICS_POSITION_3" value="C,C,c,0.00,0.00" type="string" cy:type="String"/>
      <att name="NODE_CUSTOMGRAPHICS_POSITION_7" value="C,C,c,0.00,0.00" type="string" cy:type="String"/>
      <att name="NODE_LABEL_BACKGROUND_COLOR" value="#B6B6B6" type="string" cy:type="String"/>
      <att name="NODE_BORDER_TRANSPARENCY" value="255" type="string" cy:type="String"/>
      <att name="NODE_CUSTOMGRAPHICS_3" value="org.cytoscape.cg.model.NullCustomGraphics,0,[ Remove Graphics ]," type="string" cy:type="String"/>
      <att name="NODE_CUSTOMGRAPHICS_SIZE_5" value="35.0" type="string" cy:type="String"/>
    </graphics>
  </node>
  <node id="493" label="zzzzz98">
    <att name="shared name" value="zzzzz98" type="string" cy:type="String"/>
    <att name="name" value="zzzzz98" type="string" cy:type="String"/>
    <att name="selected" value="0" type="boolean" cy:type="Boolean"/>
    <att name="AlbA" value="A0A413WCY9" type="string" cy:type="String"/>
    <att name="AlbB" value="A0A413WD27" type="string" cy:type="String"/>
    <att name="Fusion" type="string" cy:type="String"/>
    <att name="CDPS" type="string" cy:type="String"/>
    <att name="Genome ID" value="QSGP01000003" type="string" cy:type="String"/>
    <att name="Organism" value="Enterocloster aldenensis." type="string" cy:type="String"/>
    <att name="Phylum" value="Bacillota" type="string" cy:type="String"/>
    <att name="Domain" value="Bacteria" type="string" cy:type="String"/>
    <att name="Concatenated Accessions" value="A0A413WCY9||A0A413WD27" type="string" cy:type="String"/>
    <att name="Concatenated Sequence" value="MDVIEAIKQRRSTRSFSSRMVPDEMLRELVRAGALAPSASNLQAWQFYLLTDPVLVRKIDLFSPGLSGNPPVIMAICSDMEYASIHGSPNSEVYGCIMDASMAAENIMLRAAELGLGTCAVKSYNEAAVRKLLKLPPHYRMELLISIGYPQGAPRQRRLRPMEEMLHYNTDMKQDKYFELLVYMITSAAGLKGEPRIYGPLRMIEASGRLCMLMLEEDPDNQDLKELAEIIEAGKHKTTSDEDGFYQMLQDAAAKLVDLL" type="string" cy:type="String"/>
    <att name="Hydantoin associated?" value="Yes" type="string" cy:type="String"/>
    <graphics z="0.0" width="0.0" w="15.0" type="ELLIPSE" h="15.0" y="-343.16423357664235" fill="#4EB3D3" x="-10.222627737226219" outline="#CCCCCC">
      <att name="NODE_VISIBLE" value="true" type="string" cy:type="String"/>
      <att name="NODE_LABEL_FONT_SIZE" value="12" type="string" cy:type="String"/>
      <att name="NODE_CUSTOMGRAPHICS_POSITION_6" value="C,C,c,0.00,0.00" type="string" cy:type="String"/>
      <att name="NODE_CUSTOMGRAPHICS_6" value="org.cytoscape.cg.model.NullCustomGraphics,0,[ Remove Graphics ]," type="string" cy:type="String"/>
      <att name="NODE_CUSTOMGRAPHICS_SIZE_7" value="35.0" type="string" cy:type="String"/>
      <att name="NODE_SELECTED" value="false" type="string" cy:type="String"/>
      <att name="NODE_LABEL_COLOR" value="#000000" type="string" cy:type="String"/>
      <att name="NODE_CUSTOMGRAPHICS_SIZE_6" value="35.0" type="string" cy:type="String"/>
      <att name="NODE_CUSTOMGRAPHICS_9" value="org.cytoscape.cg.model.NullCustomGraphics,0,[ Remove Graphics ]," type="string" cy:type="String"/>
      <att name="NODE_CUSTOMGRAPHICS_7" value="org.cytoscape.cg.model.NullCustomGraphics,0,[ Remove Graphics ]," type="string" cy:type="String"/>
      <att name="NODE_LABEL_WIDTH" value="200.0" type="string" cy:type="String"/>
      <att name="NODE_NESTED_NETWORK_IMAGE_VISIBLE" value="true" type="string" cy:type="String"/>
      <att name="NODE_CUSTOMGRAPHICS_1" value="org.cytoscape.cg.model.NullCustomGraphics,0,[ Remove Graphics ]," type="string" cy:type="String"/>
      <att name="NODE_CUSTOMGRAPHICS_4" value="org.cytoscape.cg.model.NullCustomGraphics,0,[ Remove Graphics ]," type="string" cy:type="String"/>
      <att name="NODE_CUSTOMGRAPHICS_8" value="org.cytoscape.cg.model.NullCustomGraphics,0,[ Remove Graphics ]," type="string" cy:type="String"/>
      <att name="NODE_CUSTOMGRAPHICS_SIZE_8" value="35.0" type="string" cy:type="String"/>
      <att name="NODE_LABEL_BACKGROUND_SHAPE" value="NONE" type="string" cy:type="String"/>
      <att name="NODE_SELECTED_PAINT" value="#FFFF00" type="string" cy:type="String"/>
      <att name="NODE_CUSTOMGRAPHICS_SIZE_2" value="35.0" type="string" cy:type="String"/>
      <att name="NODE_TOOLTIP" value="" type="string" cy:type="String"/>
      <att name="COMPOUND_NODE_SHAPE" value="ROUND_RECTANGLE" type="string" cy:type="String"/>
      <att name="NODE_BORDER_STROKE" value="SOLID" type="string" cy:type="String"/>
      <att name="NODE_DEPTH" value="0.0" type="string" cy:type="String"/>
      <att name="NODE_LABEL_BACKGROUND_TRANSPARENCY" value="255" type="string" cy:type="String"/>
      <att name="NODE_LABEL_TRANSPARENCY" value="255" type="string" cy:type="String"/>
      <att name="NODE_LABEL_POSITION" value="C,C,c,0.00,0.00" type="string" cy:type="String"/>
      <att name="NODE_CUSTOMGRAPHICS_POSITION_4" value="C,C,c,0.00,0.00" type="string" cy:type="String"/>
      <att name="NODE_CUSTOMGRAPHICS_SIZE_9" value="35.0" type="string" cy:type="String"/>
      <att name="NODE_CUSTOMGRAPHICS_SIZE_3" value="35.0" type="string" cy:type="String"/>
      <att name="NODE_CUSTOMGRAPHICS_SIZE_1" value="35.0" type="string" cy:type="String"/>
      <att name="NODE_CUSTOMGRAPHICS_POSITION_8" value="C,C,c,0.00,0.00" type="string" cy:type="String"/>
      <att name="NODE_CUSTOMGRAPHICS_POSITION_9" value="C,C,c,0.00,0.00" type="string" cy:type="String"/>
      <att name="COMPOUND_NODE_PADDING" value="10.0" type="string" cy:type="String"/>
      <att name="NODE_CUSTOMGRAPHICS_SIZE_4" value="35.0" type="string" cy:type="String"/>
      <att name="NODE_LABEL_FONT_FACE" value="SansSerif.plain,plain,12" type="string" cy:type="String"/>
      <att name="NODE_CUSTOMGRAPHICS_POSITION_5" value="C,C,c,0.00,0.00" type="string" cy:type="String"/>
      <att name="NODE_CUSTOMGRAPHICS_POSITION_1" value="C,C,c,0.00,0.00" type="string" cy:type="String"/>
      <att name="NODE_CUSTOMGRAPHICS_POSITION_2" value="C,C,c,0.00,0.00" type="string" cy:type="String"/>
      <att name="NODE_TRANSPARENCY" value="255" type="string" cy:type="String"/>
      <att name="NODE_CUSTOMGRAPHICS_2" value="org.cytoscape.cg.model.NullCustomGraphics,0,[ Remove Graphics ]," type="string" cy:type="String"/>
      <att name="NODE_LABEL_ROTATION" value="0.0" type="string" cy:type="String"/>
      <att name="NODE_CUSTOMGRAPHICS_5" value="org.cytoscape.cg.model.NullCustomGraphics,0,[ Remove Graphics ]," type="string" cy:type="String"/>
      <att name="NODE_LABEL" value="" type="string" cy:type="String"/>
      <att name="NODE_CUSTOMGRAPHICS_POSITION_3" value="C,C,c,0.00,0.00" type="string" cy:type="String"/>
      <att name="NODE_CUSTOMGRAPHICS_POSITION_7" value="C,C,c,0.00,0.00" type="string" cy:type="String"/>
      <att name="NODE_LABEL_BACKGROUND_COLOR" value="#B6B6B6" type="string" cy:type="String"/>
      <att name="NODE_BORDER_TRANSPARENCY" value="255" type="string" cy:type="String"/>
      <att name="NODE_CUSTOMGRAPHICS_3" value="org.cytoscape.cg.model.NullCustomGraphics,0,[ Remove Graphics ]," type="string" cy:type="String"/>
      <att name="NODE_CUSTOMGRAPHICS_SIZE_5" value="35.0" type="string" cy:type="String"/>
    </graphics>
  </node>
  <node id="489" label="zzzzz99">
    <att name="shared name" value="zzzzz99" type="string" cy:type="String"/>
    <att name="name" value="zzzzz99" type="string" cy:type="String"/>
    <att name="selected" value="0" type="boolean" cy:type="Boolean"/>
    <att name="AlbA" value="A0A414ENE1" type="string" cy:type="String"/>
    <att name="AlbB" value="A0A414ENA4" type="string" cy:type="String"/>
    <att name="Fusion" type="string" cy:type="String"/>
    <att name="CDPS" type="string" cy:type="String"/>
    <att name="Genome ID" value="QSIZ01000003" type="string" cy:type="String"/>
    <att name="Organism" value="Blautia obeum." type="string" cy:type="String"/>
    <att name="Phylum" value="Bacillota" type="string" cy:type="String"/>
    <att name="Domain" value="Bacteria" type="string" cy:type="String"/>
    <att name="Concatenated Accessions" value="A0A414ENE1||A0A414ENA4" type="string" cy:type="String"/>
    <att name="Concatenated Sequence" value="MLLNEAILSRHSTRSFRPDPVDRALLFTLADAAQQAPSASNLQAWRFLFITDPQLKEKVDLFSPGLSGKPPVILVVCSDMEKASRKGGKNSEVYGCLMDASMAAENLMLKAAELGLGTCAVKSYNDTAVRKILELPDRYRIEMLISIGYPDGTPRCPKRPPVEQICYFDHIEEEERIDEMNNPEFELLVYLITSARALPEEPASYGSIRLTEAASRLCRIICNNDPDNKTYCELLNCIEADKGKALTEPERFSAMLEKASEILVDCL" type="string" cy:type="String"/>
    <att name="Hydantoin associated?" value="Yes" type="string" cy:type="String"/>
    <graphics z="0.0" width="0.0" w="15.0" type="ELLIPSE" h="15.0" y="-398.16423357664235" fill="#4EB3D3" x="24.77737226277378" outline="#CCCCCC">
      <att name="NODE_VISIBLE" value="true" type="string" cy:type="String"/>
      <att name="NODE_LABEL_FONT_SIZE" value="12" type="string" cy:type="String"/>
      <att name="NODE_CUSTOMGRAPHICS_POSITION_6" value="C,C,c,0.00,0.00" type="string" cy:type="String"/>
      <att name="NODE_CUSTOMGRAPHICS_6" value="org.cytoscape.cg.model.NullCustomGraphics,0,[ Remove Graphics ]," type="string" cy:type="String"/>
      <att name="NODE_CUSTOMGRAPHICS_SIZE_7" value="35.0" type="string" cy:type="String"/>
      <att name="NODE_SELECTED" value="false" type="string" cy:type="String"/>
      <att name="NODE_LABEL_COLOR" value="#000000" type="string" cy:type="String"/>
      <att name="NODE_CUSTOMGRAPHICS_SIZE_6" value="35.0" type="string" cy:type="String"/>
      <att name="NODE_CUSTOMGRAPHICS_9" value="org.cytoscape.cg.model.NullCustomGraphics,0,[ Remove Graphics ]," type="string" cy:type="String"/>
      <att name="NODE_CUSTOMGRAPHICS_7" value="org.cytoscape.cg.model.NullCustomGraphics,0,[ Remove Graphics ]," type="string" cy:type="String"/>
      <att name="NODE_LABEL_WIDTH" value="200.0" type="string" cy:type="String"/>
      <att name="NODE_NESTED_NETWORK_IMAGE_VISIBLE" value="true" type="string" cy:type="String"/>
      <att name="NODE_CUSTOMGRAPHICS_1" value="org.cytoscape.cg.model.NullCustomGraphics,0,[ Remove Graphics ]," type="string" cy:type="String"/>
      <att name="NODE_CUSTOMGRAPHICS_4" value="org.cytoscape.cg.model.NullCustomGraphics,0,[ Remove Graphics ]," type="string" cy:type="String"/>
      <att name="NODE_CUSTOMGRAPHICS_8" value="org.cytoscape.cg.model.NullCustomGraphics,0,[ Remove Graphics ]," type="string" cy:type="String"/>
      <att name="NODE_CUSTOMGRAPHICS_SIZE_8" value="35.0" type="string" cy:type="String"/>
      <att name="NODE_LABEL_BACKGROUND_SHAPE" value="NONE" type="string" cy:type="String"/>
      <att name="NODE_SELECTED_PAINT" value="#FFFF00" type="string" cy:type="String"/>
      <att name="NODE_CUSTOMGRAPHICS_SIZE_2" value="35.0" type="string" cy:type="String"/>
      <att name="NODE_TOOLTIP" value="" type="string" cy:type="String"/>
      <att name="COMPOUND_NODE_SHAPE" value="ROUND_RECTANGLE" type="string" cy:type="String"/>
      <att name="NODE_BORDER_STROKE" value="SOLID" type="string" cy:type="String"/>
      <att name="NODE_DEPTH" value="0.0" type="string" cy:type="String"/>
      <att name="NODE_LABEL_BACKGROUND_TRANSPARENCY" value="255" type="string" cy:type="String"/>
      <att name="NODE_LABEL_TRANSPARENCY" value="255" type="string" cy:type="String"/>
      <att name="NODE_LABEL_POSITION" value="C,C,c,0.00,0.00" type="string" cy:type="String"/>
      <att name="NODE_CUSTOMGRAPHICS_POSITION_4" value="C,C,c,0.00,0.00" type="string" cy:type="String"/>
      <att name="NODE_CUSTOMGRAPHICS_SIZE_9" value="35.0" type="string" cy:type="String"/>
      <att name="NODE_CUSTOMGRAPHICS_SIZE_3" value="35.0" type="string" cy:type="String"/>
      <att name="NODE_CUSTOMGRAPHICS_SIZE_1" value="35.0" type="string" cy:type="String"/>
      <att name="NODE_CUSTOMGRAPHICS_POSITION_8" value="C,C,c,0.00,0.00" type="string" cy:type="String"/>
      <att name="NODE_CUSTOMGRAPHICS_POSITION_9" value="C,C,c,0.00,0.00" type="string" cy:type="String"/>
      <att name="COMPOUND_NODE_PADDING" value="10.0" type="string" cy:type="String"/>
      <att name="NODE_CUSTOMGRAPHICS_SIZE_4" value="35.0" type="string" cy:type="String"/>
      <att name="NODE_LABEL_FONT_FACE" value="SansSerif.plain,plain,12" type="string" cy:type="String"/>
      <att name="NODE_CUSTOMGRAPHICS_POSITION_5" value="C,C,c,0.00,0.00" type="string" cy:type="String"/>
      <att name="NODE_CUSTOMGRAPHICS_POSITION_1" value="C,C,c,0.00,0.00" type="string" cy:type="String"/>
      <att name="NODE_CUSTOMGRAPHICS_POSITION_2" value="C,C,c,0.00,0.00" type="string" cy:type="String"/>
      <att name="NODE_TRANSPARENCY" value="255" type="string" cy:type="String"/>
      <att name="NODE_CUSTOMGRAPHICS_2" value="org.cytoscape.cg.model.NullCustomGraphics,0,[ Remove Graphics ]," type="string" cy:type="String"/>
      <att name="NODE_LABEL_ROTATION" value="0.0" type="string" cy:type="String"/>
      <att name="NODE_CUSTOMGRAPHICS_5" value="org.cytoscape.cg.model.NullCustomGraphics,0,[ Remove Graphics ]," type="string" cy:type="String"/>
      <att name="NODE_LABEL" value="" type="string" cy:type="String"/>
      <att name="NODE_CUSTOMGRAPHICS_POSITION_3" value="C,C,c,0.00,0.00" type="string" cy:type="String"/>
      <att name="NODE_CUSTOMGRAPHICS_POSITION_7" value="C,C,c,0.00,0.00" type="string" cy:type="String"/>
      <att name="NODE_LABEL_BACKGROUND_COLOR" value="#B6B6B6" type="string" cy:type="String"/>
      <att name="NODE_BORDER_TRANSPARENCY" value="255" type="string" cy:type="String"/>
      <att name="NODE_CUSTOMGRAPHICS_3" value="org.cytoscape.cg.model.NullCustomGraphics,0,[ Remove Graphics ]," type="string" cy:type="String"/>
      <att name="NODE_CUSTOMGRAPHICS_SIZE_5" value="35.0" type="string" cy:type="String"/>
    </graphics>
  </node>
  <node id="485" label="zzzzzz0">
    <att name="shared name" value="zzzzzz0" type="string" cy:type="String"/>
    <att name="name" value="zzzzzz0" type="string" cy:type="String"/>
    <att name="selected" value="0" type="boolean" cy:type="Boolean"/>
    <att name="AlbA" value="A0A401QQ86" type="string" cy:type="String"/>
    <att name="AlbB" value="A0A059WGD3" type="string" cy:type="String"/>
    <att name="Fusion" type="string" cy:type="String"/>
    <att name="CDPS" value="A0A059WKX0" type="string" cy:type="String"/>
    <att name="Genome ID" value="BHXC01000001" type="string" cy:type="String"/>
    <att name="Organism" value="Streptomyces noursei" type="string" cy:type="String"/>
    <att name="Phylum" value="Actinomycetota" type="string" cy:type="String"/>
    <att name="Domain" value="Bacteria" type="string" cy:type="String"/>
    <att name="Concatenated Accessions" value="A0A401QQ86||A0A059WGD3" type="string" cy:type="String"/>
    <att name="Concatenated Sequence" value="MLTQSSSESPPESLADALTVLKTRTAVRNYSKEPVDDALIERLLEAMLAAPTASNRQAWSFVVVRRPAGVRQLRAFSPGVLGTPAFFVVACVDRSLTDNLSPKLSQTIYDTSKLCVAMAVENLLLAAHAFGLGGCPVGSFRSEIVKSMLGIPEHIEPMLVVPIGRPATALVPSPRRATNEVVNYESWGNRAAAPTAMNPGETVLPPQLREDIALLAAFLLSSGRGLLDEPADYGIYRCTDGARRVLQLLDEHGGSTARLTAVRERLDEVMFAPMGEDRDMGEILDDLCRQMAGALPEIETP" type="string" cy:type="String"/>
    <att name="Hydantoin associated?" type="string" cy:type="String"/>
    <graphics z="0.0" width="0.0" w="15.0" type="ELLIPSE" h="15.0" y="139.83576642335765" fill="#4EB3D3" x="-278.2226277372262" outline="#CCCCCC">
      <att name="NODE_VISIBLE" value="true" type="string" cy:type="String"/>
      <att name="NODE_LABEL_FONT_SIZE" value="12" type="string" cy:type="String"/>
      <att name="NODE_CUSTOMGRAPHICS_POSITION_6" value="C,C,c,0.00,0.00" type="string" cy:type="String"/>
      <att name="NODE_CUSTOMGRAPHICS_6" value="org.cytoscape.cg.model.NullCustomGraphics,0,[ Remove Graphics ]," type="string" cy:type="String"/>
      <att name="NODE_CUSTOMGRAPHICS_SIZE_7" value="35.0" type="string" cy:type="String"/>
      <att name="NODE_SELECTED" value="false" type="string" cy:type="String"/>
      <att name="NODE_LABEL_COLOR" value="#000000" type="string" cy:type="String"/>
      <att name="NODE_CUSTOMGRAPHICS_SIZE_6" value="35.0" type="string" cy:type="String"/>
      <att name="NODE_CUSTOMGRAPHICS_9" value="org.cytoscape.cg.model.NullCustomGraphics,0,[ Remove Graphics ]," type="string" cy:type="String"/>
      <att name="NODE_CUSTOMGRAPHICS_7" value="org.cytoscape.cg.model.NullCustomGraphics,0,[ Remove Graphics ]," type="string" cy:type="String"/>
      <att name="NODE_LABEL_WIDTH" value="200.0" type="string" cy:type="String"/>
      <att name="NODE_NESTED_NETWORK_IMAGE_VISIBLE" value="true" type="string" cy:type="String"/>
      <att name="NODE_CUSTOMGRAPHICS_1" value="org.cytoscape.cg.model.NullCustomGraphics,0,[ Remove Graphics ]," type="string" cy:type="String"/>
      <att name="NODE_CUSTOMGRAPHICS_4" value="org.cytoscape.cg.model.NullCustomGraphics,0,[ Remove Graphics ]," type="string" cy:type="String"/>
      <att name="NODE_CUSTOMGRAPHICS_8" value="org.cytoscape.cg.model.NullCustomGraphics,0,[ Remove Graphics ]," type="string" cy:type="String"/>
      <att name="NODE_CUSTOMGRAPHICS_SIZE_8" value="35.0" type="string" cy:type="String"/>
      <att name="NODE_LABEL_BACKGROUND_SHAPE" value="NONE" type="string" cy:type="String"/>
      <att name="NODE_SELECTED_PAINT" value="#FFFF00" type="string" cy:type="String"/>
      <att name="NODE_CUSTOMGRAPHICS_SIZE_2" value="35.0" type="string" cy:type="String"/>
      <att name="NODE_TOOLTIP" value="" type="string" cy:type="String"/>
      <att name="COMPOUND_NODE_SHAPE" value="ROUND_RECTANGLE" type="string" cy:type="String"/>
      <att name="NODE_BORDER_STROKE" value="SOLID" type="string" cy:type="String"/>
      <att name="NODE_DEPTH" value="0.0" type="string" cy:type="String"/>
      <att name="NODE_LABEL_BACKGROUND_TRANSPARENCY" value="255" type="string" cy:type="String"/>
      <att name="NODE_LABEL_TRANSPARENCY" value="255" type="string" cy:type="String"/>
      <att name="NODE_LABEL_POSITION" value="C,C,c,0.00,0.00" type="string" cy:type="String"/>
      <att name="NODE_CUSTOMGRAPHICS_POSITION_4" value="C,C,c,0.00,0.00" type="string" cy:type="String"/>
      <att name="NODE_CUSTOMGRAPHICS_SIZE_9" value="35.0" type="string" cy:type="String"/>
      <att name="NODE_CUSTOMGRAPHICS_SIZE_3" value="35.0" type="string" cy:type="String"/>
      <att name="NODE_CUSTOMGRAPHICS_SIZE_1" value="35.0" type="string" cy:type="String"/>
      <att name="NODE_CUSTOMGRAPHICS_POSITION_8" value="C,C,c,0.00,0.00" type="string" cy:type="String"/>
      <att name="NODE_CUSTOMGRAPHICS_POSITION_9" value="C,C,c,0.00,0.00" type="string" cy:type="String"/>
      <att name="COMPOUND_NODE_PADDING" value="10.0" type="string" cy:type="String"/>
      <att name="NODE_CUSTOMGRAPHICS_SIZE_4" value="35.0" type="string" cy:type="String"/>
      <att name="NODE_LABEL_FONT_FACE" value="SansSerif.plain,plain,12" type="string" cy:type="String"/>
      <att name="NODE_CUSTOMGRAPHICS_POSITION_5" value="C,C,c,0.00,0.00" type="string" cy:type="String"/>
      <att name="NODE_CUSTOMGRAPHICS_POSITION_1" value="C,C,c,0.00,0.00" type="string" cy:type="String"/>
      <att name="NODE_CUSTOMGRAPHICS_POSITION_2" value="C,C,c,0.00,0.00" type="string" cy:type="String"/>
      <att name="NODE_TRANSPARENCY" value="255" type="string" cy:type="String"/>
      <att name="NODE_CUSTOMGRAPHICS_2" value="org.cytoscape.cg.model.NullCustomGraphics,0,[ Remove Graphics ]," type="string" cy:type="String"/>
      <att name="NODE_LABEL_ROTATION" value="0.0" type="string" cy:type="String"/>
      <att name="NODE_CUSTOMGRAPHICS_5" value="org.cytoscape.cg.model.NullCustomGraphics,0,[ Remove Graphics ]," type="string" cy:type="String"/>
      <att name="NODE_LABEL" value="" type="string" cy:type="String"/>
      <att name="NODE_CUSTOMGRAPHICS_POSITION_3" value="C,C,c,0.00,0.00" type="string" cy:type="String"/>
      <att name="NODE_CUSTOMGRAPHICS_POSITION_7" value="C,C,c,0.00,0.00" type="string" cy:type="String"/>
      <att name="NODE_LABEL_BACKGROUND_COLOR" value="#B6B6B6" type="string" cy:type="String"/>
      <att name="NODE_BORDER_TRANSPARENCY" value="255" type="string" cy:type="String"/>
      <att name="NODE_CUSTOMGRAPHICS_3" value="org.cytoscape.cg.model.NullCustomGraphics,0,[ Remove Graphics ]," type="string" cy:type="String"/>
      <att name="NODE_CUSTOMGRAPHICS_SIZE_5" value="35.0" type="string" cy:type="String"/>
    </graphics>
  </node>
  <node id="481" label="zzzzzz1">
    <att name="shared name" value="zzzzzz1" type="string" cy:type="String"/>
    <att name="name" value="zzzzzz1" type="string" cy:type="String"/>
    <att name="selected" value="0" type="boolean" cy:type="Boolean"/>
    <att name="AlbA" value="A0A0A8EK75" type="string" cy:type="String"/>
    <att name="AlbB" value="A0A0A8EP93" type="string" cy:type="String"/>
    <att name="Fusion" type="string" cy:type="String"/>
    <att name="CDPS" value="A0A0A8EHZ6" type="string" cy:type="String"/>
    <att name="Genome ID" value="CP003987" type="string" cy:type="String"/>
    <att name="Organism" value="Streptomyces sp. 769." type="string" cy:type="String"/>
    <att name="Phylum" value="Actinomycetota" type="string" cy:type="String"/>
    <att name="Domain" value="Bacteria" type="string" cy:type="String"/>
    <att name="Concatenated Accessions" value="A0A0A8EK75||A0A0A8EP93" type="string" cy:type="String"/>
    <att name="Concatenated Sequence" value="MPDVWTVLKTRTAVRNYAKEPVDDALIEQLLEAMLAAPTASNRQAWSFTVVRRPAAVRRLRAFSPGVLGTPAFFVVACVDRSLTDNLSPKLSQKIYDTSKLCVAMAVENLLLAAHAAGLGGCPVGSFRSEIVKSMLGIPEHIEPMLVVPIGRPATALVPSQRRAKNEVVNYESWGNRAAAPTAMLPPQLREEIALLAVYLLSSGRGLLEEPADYGIYRCTDGARRALQLLDEHGGSTARLTAVRERLDEVMFAPMGEDRDMGAILDDLCRQMADALPEIETP" type="string" cy:type="String"/>
    <att name="Hydantoin associated?" type="string" cy:type="String"/>
    <graphics z="0.0" width="0.0" w="15.0" type="ELLIPSE" h="15.0" y="169.83576642335765" fill="#4EB3D3" x="-302.2226277372262" outline="#CCCCCC">
      <att name="NODE_VISIBLE" value="true" type="string" cy:type="String"/>
      <att name="NODE_LABEL_FONT_SIZE" value="12" type="string" cy:type="String"/>
      <att name="NODE_CUSTOMGRAPHICS_POSITION_6" value="C,C,c,0.00,0.00" type="string" cy:type="String"/>
      <att name="NODE_CUSTOMGRAPHICS_6" value="org.cytoscape.cg.model.NullCustomGraphics,0,[ Remove Graphics ]," type="string" cy:type="String"/>
      <att name="NODE_CUSTOMGRAPHICS_SIZE_7" value="35.0" type="string" cy:type="String"/>
      <att name="NODE_SELECTED" value="false" type="string" cy:type="String"/>
      <att name="NODE_LABEL_COLOR" value="#000000" type="string" cy:type="String"/>
      <att name="NODE_CUSTOMGRAPHICS_SIZE_6" value="35.0" type="string" cy:type="String"/>
      <att name="NODE_CUSTOMGRAPHICS_9" value="org.cytoscape.cg.model.NullCustomGraphics,0,[ Remove Graphics ]," type="string" cy:type="String"/>
      <att name="NODE_CUSTOMGRAPHICS_7" value="org.cytoscape.cg.model.NullCustomGraphics,0,[ Remove Graphics ]," type="string" cy:type="String"/>
      <att name="NODE_LABEL_WIDTH" value="200.0" type="string" cy:type="String"/>
      <att name="NODE_NESTED_NETWORK_IMAGE_VISIBLE" value="true" type="string" cy:type="String"/>
      <att name="NODE_CUSTOMGRAPHICS_1" value="org.cytoscape.cg.model.NullCustomGraphics,0,[ Remove Graphics ]," type="string" cy:type="String"/>
      <att name="NODE_CUSTOMGRAPHICS_4" value="org.cytoscape.cg.model.NullCustomGraphics,0,[ Remove Graphics ]," type="string" cy:type="String"/>
      <att name="NODE_CUSTOMGRAPHICS_8" value="org.cytoscape.cg.model.NullCustomGraphics,0,[ Remove Graphics ]," type="string" cy:type="String"/>
      <att name="NODE_CUSTOMGRAPHICS_SIZE_8" value="35.0" type="string" cy:type="String"/>
      <att name="NODE_LABEL_BACKGROUND_SHAPE" value="NONE" type="string" cy:type="String"/>
      <att name="NODE_SELECTED_PAINT" value="#FFFF00" type="string" cy:type="String"/>
      <att name="NODE_CUSTOMGRAPHICS_SIZE_2" value="35.0" type="string" cy:type="String"/>
      <att name="NODE_TOOLTIP" value="" type="string" cy:type="String"/>
      <att name="COMPOUND_NODE_SHAPE" value="ROUND_RECTANGLE" type="string" cy:type="String"/>
      <att name="NODE_BORDER_STROKE" value="SOLID" type="string" cy:type="String"/>
      <att name="NODE_DEPTH" value="0.0" type="string" cy:type="String"/>
      <att name="NODE_LABEL_BACKGROUND_TRANSPARENCY" value="255" type="string" cy:type="String"/>
      <att name="NODE_LABEL_TRANSPARENCY" value="255" type="string" cy:type="String"/>
      <att name="NODE_LABEL_POSITION" value="C,C,c,0.00,0.00" type="string" cy:type="String"/>
      <att name="NODE_CUSTOMGRAPHICS_POSITION_4" value="C,C,c,0.00,0.00" type="string" cy:type="String"/>
      <att name="NODE_CUSTOMGRAPHICS_SIZE_9" value="35.0" type="string" cy:type="String"/>
      <att name="NODE_CUSTOMGRAPHICS_SIZE_3" value="35.0" type="string" cy:type="String"/>
      <att name="NODE_CUSTOMGRAPHICS_SIZE_1" value="35.0" type="string" cy:type="String"/>
      <att name="NODE_CUSTOMGRAPHICS_POSITION_8" value="C,C,c,0.00,0.00" type="string" cy:type="String"/>
      <att name="NODE_CUSTOMGRAPHICS_POSITION_9" value="C,C,c,0.00,0.00" type="string" cy:type="String"/>
      <att name="COMPOUND_NODE_PADDING" value="10.0" type="string" cy:type="String"/>
      <att name="NODE_CUSTOMGRAPHICS_SIZE_4" value="35.0" type="string" cy:type="String"/>
      <att name="NODE_LABEL_FONT_FACE" value="SansSerif.plain,plain,12" type="string" cy:type="String"/>
      <att name="NODE_CUSTOMGRAPHICS_POSITION_5" value="C,C,c,0.00,0.00" type="string" cy:type="String"/>
      <att name="NODE_CUSTOMGRAPHICS_POSITION_1" value="C,C,c,0.00,0.00" type="string" cy:type="String"/>
      <att name="NODE_CUSTOMGRAPHICS_POSITION_2" value="C,C,c,0.00,0.00" type="string" cy:type="String"/>
      <att name="NODE_TRANSPARENCY" value="255" type="string" cy:type="String"/>
      <att name="NODE_CUSTOMGRAPHICS_2" value="org.cytoscape.cg.model.NullCustomGraphics,0,[ Remove Graphics ]," type="string" cy:type="String"/>
      <att name="NODE_LABEL_ROTATION" value="0.0" type="string" cy:type="String"/>
      <att name="NODE_CUSTOMGRAPHICS_5" value="org.cytoscape.cg.model.NullCustomGraphics,0,[ Remove Graphics ]," type="string" cy:type="String"/>
      <att name="NODE_LABEL" value="" type="string" cy:type="String"/>
      <att name="NODE_CUSTOMGRAPHICS_POSITION_3" value="C,C,c,0.00,0.00" type="string" cy:type="String"/>
      <att name="NODE_CUSTOMGRAPHICS_POSITION_7" value="C,C,c,0.00,0.00" type="string" cy:type="String"/>
      <att name="NODE_LABEL_BACKGROUND_COLOR" value="#B6B6B6" type="string" cy:type="String"/>
      <att name="NODE_BORDER_TRANSPARENCY" value="255" type="string" cy:type="String"/>
      <att name="NODE_CUSTOMGRAPHICS_3" value="org.cytoscape.cg.model.NullCustomGraphics,0,[ Remove Graphics ]," type="string" cy:type="String"/>
      <att name="NODE_CUSTOMGRAPHICS_SIZE_5" value="35.0" type="string" cy:type="String"/>
    </graphics>
  </node>
  <node id="477" label="zzzzzz4">
    <att name="shared name" value="zzzzzz4" type="string" cy:type="String"/>
    <att name="name" value="zzzzzz4" type="string" cy:type="String"/>
    <att name="selected" value="0" type="boolean" cy:type="Boolean"/>
    <att name="AlbA" value="A0A2X0Y3H1" type="string" cy:type="String"/>
    <att name="AlbB" value="A0A0J1INH7" type="string" cy:type="String"/>
    <att name="Fusion" type="string" cy:type="String"/>
    <att name="CDPS" type="string" cy:type="String"/>
    <att name="Genome ID" value="UAPZ01000007" type="string" cy:type="String"/>
    <att name="Organism" value="Niallia circulans" type="string" cy:type="String"/>
    <att name="Phylum" value="Bacillota" type="string" cy:type="String"/>
    <att name="Domain" value="Bacteria" type="string" cy:type="String"/>
    <att name="Concatenated Accessions" value="A0A2X0Y3H1||A0A0J1INH7" type="string" cy:type="String"/>
    <att name="Concatenated Sequence" value="MDVLEAIKTRRSLRSFAERGGLPIEVVDSIEQSILHSPSGSNAQESHFLIVQNKEQIKRIKRFSPGLSGDPAAVIVLCSNPAEALHKGGKDSEEVLRFVNLGIVAAYILLSTHSLGIGNCPVRSFHKKAIKELLALPHEMEPELLISLGYSKESPRKKKNRAKEEVISFDRYGNIQKMTDMETYKNEKLVELVRDYSGYILTSAKGLYREPAHYGPLRMVGALERTLVLLTELGIEDKEMEEVLSFIRKEGWRALSDPLGYEKALDKSIDQLVELTVQSKE" type="string" cy:type="String"/>
    <att name="Hydantoin associated?" value="Yes" type="string" cy:type="String"/>
    <graphics z="0.0" width="0.0" w="15.0" type="ELLIPSE" h="15.0" y="165.83576642335765" fill="#4EB3D3" x="353.7773722627738" outline="#CCCCCC">
      <att name="NODE_VISIBLE" value="true" type="string" cy:type="String"/>
      <att name="NODE_LABEL_FONT_SIZE" value="12" type="string" cy:type="String"/>
      <att name="NODE_CUSTOMGRAPHICS_POSITION_6" value="C,C,c,0.00,0.00" type="string" cy:type="String"/>
      <att name="NODE_CUSTOMGRAPHICS_6" value="org.cytoscape.cg.model.NullCustomGraphics,0,[ Remove Graphics ]," type="string" cy:type="String"/>
      <att name="NODE_CUSTOMGRAPHICS_SIZE_7" value="35.0" type="string" cy:type="String"/>
      <att name="NODE_SELECTED" value="false" type="string" cy:type="String"/>
      <att name="NODE_LABEL_COLOR" value="#000000" type="string" cy:type="String"/>
      <att name="NODE_CUSTOMGRAPHICS_SIZE_6" value="35.0" type="string" cy:type="String"/>
      <att name="NODE_CUSTOMGRAPHICS_9" value="org.cytoscape.cg.model.NullCustomGraphics,0,[ Remove Graphics ]," type="string" cy:type="String"/>
      <att name="NODE_CUSTOMGRAPHICS_7" value="org.cytoscape.cg.model.NullCustomGraphics,0,[ Remove Graphics ]," type="string" cy:type="String"/>
      <att name="NODE_LABEL_WIDTH" value="200.0" type="string" cy:type="String"/>
      <att name="NODE_NESTED_NETWORK_IMAGE_VISIBLE" value="true" type="string" cy:type="String"/>
      <att name="NODE_CUSTOMGRAPHICS_1" value="org.cytoscape.cg.model.NullCustomGraphics,0,[ Remove Graphics ]," type="string" cy:type="String"/>
      <att name="NODE_CUSTOMGRAPHICS_4" value="org.cytoscape.cg.model.NullCustomGraphics,0,[ Remove Graphics ]," type="string" cy:type="String"/>
      <att name="NODE_CUSTOMGRAPHICS_8" value="org.cytoscape.cg.model.NullCustomGraphics,0,[ Remove Graphics ]," type="string" cy:type="String"/>
      <att name="NODE_CUSTOMGRAPHICS_SIZE_8" value="35.0" type="string" cy:type="String"/>
      <att name="NODE_LABEL_BACKGROUND_SHAPE" value="NONE" type="string" cy:type="String"/>
      <att name="NODE_SELECTED_PAINT" value="#FFFF00" type="string" cy:type="String"/>
      <att name="NODE_CUSTOMGRAPHICS_SIZE_2" value="35.0" type="string" cy:type="String"/>
      <att name="NODE_TOOLTIP" value="" type="string" cy:type="String"/>
      <att name="COMPOUND_NODE_SHAPE" value="ROUND_RECTANGLE" type="string" cy:type="String"/>
      <att name="NODE_BORDER_STROKE" value="SOLID" type="string" cy:type="String"/>
      <att name="NODE_DEPTH" value="0.0" type="string" cy:type="String"/>
      <att name="NODE_LABEL_BACKGROUND_TRANSPARENCY" value="255" type="string" cy:type="String"/>
      <att name="NODE_LABEL_TRANSPARENCY" value="255" type="string" cy:type="String"/>
      <att name="NODE_LABEL_POSITION" value="C,C,c,0.00,0.00" type="string" cy:type="String"/>
      <att name="NODE_CUSTOMGRAPHICS_POSITION_4" value="C,C,c,0.00,0.00" type="string" cy:type="String"/>
      <att name="NODE_CUSTOMGRAPHICS_SIZE_9" value="35.0" type="string" cy:type="String"/>
      <att name="NODE_CUSTOMGRAPHICS_SIZE_3" value="35.0" type="string" cy:type="String"/>
      <att name="NODE_CUSTOMGRAPHICS_SIZE_1" value="35.0" type="string" cy:type="String"/>
      <att name="NODE_CUSTOMGRAPHICS_POSITION_8" value="C,C,c,0.00,0.00" type="string" cy:type="String"/>
      <att name="NODE_CUSTOMGRAPHICS_POSITION_9" value="C,C,c,0.00,0.00" type="string" cy:type="String"/>
      <att name="COMPOUND_NODE_PADDING" value="10.0" type="string" cy:type="String"/>
      <att name="NODE_CUSTOMGRAPHICS_SIZE_4" value="35.0" type="string" cy:type="String"/>
      <att name="NODE_LABEL_FONT_FACE" value="SansSerif.plain,plain,12" type="string" cy:type="String"/>
      <att name="NODE_CUSTOMGRAPHICS_POSITION_5" value="C,C,c,0.00,0.00" type="string" cy:type="String"/>
      <att name="NODE_CUSTOMGRAPHICS_POSITION_1" value="C,C,c,0.00,0.00" type="string" cy:type="String"/>
      <att name="NODE_CUSTOMGRAPHICS_POSITION_2" value="C,C,c,0.00,0.00" type="string" cy:type="String"/>
      <att name="NODE_TRANSPARENCY" value="255" type="string" cy:type="String"/>
      <att name="NODE_CUSTOMGRAPHICS_2" value="org.cytoscape.cg.model.NullCustomGraphics,0,[ Remove Graphics ]," type="string" cy:type="String"/>
      <att name="NODE_LABEL_ROTATION" value="0.0" type="string" cy:type="String"/>
      <att name="NODE_CUSTOMGRAPHICS_5" value="org.cytoscape.cg.model.NullCustomGraphics,0,[ Remove Graphics ]," type="string" cy:type="String"/>
      <att name="NODE_LABEL" value="" type="string" cy:type="String"/>
      <att name="NODE_CUSTOMGRAPHICS_POSITION_3" value="C,C,c,0.00,0.00" type="string" cy:type="String"/>
      <att name="NODE_CUSTOMGRAPHICS_POSITION_7" value="C,C,c,0.00,0.00" type="string" cy:type="String"/>
      <att name="NODE_LABEL_BACKGROUND_COLOR" value="#B6B6B6" type="string" cy:type="String"/>
      <att name="NODE_BORDER_TRANSPARENCY" value="255" type="string" cy:type="String"/>
      <att name="NODE_CUSTOMGRAPHICS_3" value="org.cytoscape.cg.model.NullCustomGraphics,0,[ Remove Graphics ]," type="string" cy:type="String"/>
      <att name="NODE_CUSTOMGRAPHICS_SIZE_5" value="35.0" type="string" cy:type="String"/>
    </graphics>
  </node>
  <node id="473" label="zzzzzz5">
    <att name="shared name" value="zzzzzz5" type="string" cy:type="String"/>
    <att name="name" value="zzzzzz5" type="string" cy:type="String"/>
    <att name="selected" value="0" type="boolean" cy:type="Boolean"/>
    <att name="AlbA" value="A0A0J1G697" type="string" cy:type="String"/>
    <att name="AlbB" value="A0A0J1J249" type="string" cy:type="String"/>
    <att name="Fusion" type="string" cy:type="String"/>
    <att name="CDPS" type="string" cy:type="String"/>
    <att name="Genome ID" value="JNGB01000028" type="string" cy:type="String"/>
    <att name="Organism" value="Robinsoniella sp. RHS." type="string" cy:type="String"/>
    <att name="Phylum" value="Bacillota" type="string" cy:type="String"/>
    <att name="Domain" value="Bacteria" type="string" cy:type="String"/>
    <att name="Concatenated Accessions" value="A0A0J1G697||A0A0J1J249" type="string" cy:type="String"/>
    <att name="Concatenated Sequence" value="MTDDLLTLMKSRRSCRHFLDKAVPCKLLETLIEAGRFAPSASNVQAWKFCLITDPDLVRKVDLFSPGLSGKPPVILAICSDREYAGKRGGVAASEILATIDASMAAENIMLEAVSLGLGTCAIKSFNNAAVRKLLKLPPQIEIELLLSIGYPDADPHIPLRKPLEEILFYNEWKETCINEMNEQINKDRCFELLVYLVSSAAGLKKEPHIYGSLRLIEASRQLGQILADADDTKSAAFTELIDTIENSKNKCMTDQDAFYQMLEEASLKLVDCC" type="string" cy:type="String"/>
    <att name="Hydantoin associated?" value="Yes" type="string" cy:type="String"/>
    <graphics z="0.0" width="0.0" w="15.0" type="ELLIPSE" h="15.0" y="-394.16423357664235" fill="#4EB3D3" x="-12.222627737226219" outline="#CCCCCC">
      <att name="NODE_VISIBLE" value="true" type="string" cy:type="String"/>
      <att name="NODE_LABEL_FONT_SIZE" value="12" type="string" cy:type="String"/>
      <att name="NODE_CUSTOMGRAPHICS_POSITION_6" value="C,C,c,0.00,0.00" type="string" cy:type="String"/>
      <att name="NODE_CUSTOMGRAPHICS_6" value="org.cytoscape.cg.model.NullCustomGraphics,0,[ Remove Graphics ]," type="string" cy:type="String"/>
      <att name="NODE_CUSTOMGRAPHICS_SIZE_7" value="35.0" type="string" cy:type="String"/>
      <att name="NODE_SELECTED" value="false" type="string" cy:type="String"/>
      <att name="NODE_LABEL_COLOR" value="#000000" type="string" cy:type="String"/>
      <att name="NODE_CUSTOMGRAPHICS_SIZE_6" value="35.0" type="string" cy:type="String"/>
      <att name="NODE_CUSTOMGRAPHICS_9" value="org.cytoscape.cg.model.NullCustomGraphics,0,[ Remove Graphics ]," type="string" cy:type="String"/>
      <att name="NODE_CUSTOMGRAPHICS_7" value="org.cytoscape.cg.model.NullCustomGraphics,0,[ Remove Graphics ]," type="string" cy:type="String"/>
      <att name="NODE_LABEL_WIDTH" value="200.0" type="string" cy:type="String"/>
      <att name="NODE_NESTED_NETWORK_IMAGE_VISIBLE" value="true" type="string" cy:type="String"/>
      <att name="NODE_CUSTOMGRAPHICS_1" value="org.cytoscape.cg.model.NullCustomGraphics,0,[ Remove Graphics ]," type="string" cy:type="String"/>
      <att name="NODE_CUSTOMGRAPHICS_4" value="org.cytoscape.cg.model.NullCustomGraphics,0,[ Remove Graphics ]," type="string" cy:type="String"/>
      <att name="NODE_CUSTOMGRAPHICS_8" value="org.cytoscape.cg.model.NullCustomGraphics,0,[ Remove Graphics ]," type="string" cy:type="String"/>
      <att name="NODE_CUSTOMGRAPHICS_SIZE_8" value="35.0" type="string" cy:type="String"/>
      <att name="NODE_LABEL_BACKGROUND_SHAPE" value="NONE" type="string" cy:type="String"/>
      <att name="NODE_SELECTED_PAINT" value="#FFFF00" type="string" cy:type="String"/>
      <att name="NODE_CUSTOMGRAPHICS_SIZE_2" value="35.0" type="string" cy:type="String"/>
      <att name="NODE_TOOLTIP" value="" type="string" cy:type="String"/>
      <att name="COMPOUND_NODE_SHAPE" value="ROUND_RECTANGLE" type="string" cy:type="String"/>
      <att name="NODE_BORDER_STROKE" value="SOLID" type="string" cy:type="String"/>
      <att name="NODE_DEPTH" value="0.0" type="string" cy:type="String"/>
      <att name="NODE_LABEL_BACKGROUND_TRANSPARENCY" value="255" type="string" cy:type="String"/>
      <att name="NODE_LABEL_TRANSPARENCY" value="255" type="string" cy:type="String"/>
      <att name="NODE_LABEL_POSITION" value="C,C,c,0.00,0.00" type="string" cy:type="String"/>
      <att name="NODE_CUSTOMGRAPHICS_POSITION_4" value="C,C,c,0.00,0.00" type="string" cy:type="String"/>
      <att name="NODE_CUSTOMGRAPHICS_SIZE_9" value="35.0" type="string" cy:type="String"/>
      <att name="NODE_CUSTOMGRAPHICS_SIZE_3" value="35.0" type="string" cy:type="String"/>
      <att name="NODE_CUSTOMGRAPHICS_SIZE_1" value="35.0" type="string" cy:type="String"/>
      <att name="NODE_CUSTOMGRAPHICS_POSITION_8" value="C,C,c,0.00,0.00" type="string" cy:type="String"/>
      <att name="NODE_CUSTOMGRAPHICS_POSITION_9" value="C,C,c,0.00,0.00" type="string" cy:type="String"/>
      <att name="COMPOUND_NODE_PADDING" value="10.0" type="string" cy:type="String"/>
      <att name="NODE_CUSTOMGRAPHICS_SIZE_4" value="35.0" type="string" cy:type="String"/>
      <att name="NODE_LABEL_FONT_FACE" value="SansSerif.plain,plain,12" type="string" cy:type="String"/>
      <att name="NODE_CUSTOMGRAPHICS_POSITION_5" value="C,C,c,0.00,0.00" type="string" cy:type="String"/>
      <att name="NODE_CUSTOMGRAPHICS_POSITION_1" value="C,C,c,0.00,0.00" type="string" cy:type="String"/>
      <att name="NODE_CUSTOMGRAPHICS_POSITION_2" value="C,C,c,0.00,0.00" type="string" cy:type="String"/>
      <att name="NODE_TRANSPARENCY" value="255" type="string" cy:type="String"/>
      <att name="NODE_CUSTOMGRAPHICS_2" value="org.cytoscape.cg.model.NullCustomGraphics,0,[ Remove Graphics ]," type="string" cy:type="String"/>
      <att name="NODE_LABEL_ROTATION" value="0.0" type="string" cy:type="String"/>
      <att name="NODE_CUSTOMGRAPHICS_5" value="org.cytoscape.cg.model.NullCustomGraphics,0,[ Remove Graphics ]," type="string" cy:type="String"/>
      <att name="NODE_LABEL" value="" type="string" cy:type="String"/>
      <att name="NODE_CUSTOMGRAPHICS_POSITION_3" value="C,C,c,0.00,0.00" type="string" cy:type="String"/>
      <att name="NODE_CUSTOMGRAPHICS_POSITION_7" value="C,C,c,0.00,0.00" type="string" cy:type="String"/>
      <att name="NODE_LABEL_BACKGROUND_COLOR" value="#B6B6B6" type="string" cy:type="String"/>
      <att name="NODE_BORDER_TRANSPARENCY" value="255" type="string" cy:type="String"/>
      <att name="NODE_CUSTOMGRAPHICS_3" value="org.cytoscape.cg.model.NullCustomGraphics,0,[ Remove Graphics ]," type="string" cy:type="String"/>
      <att name="NODE_CUSTOMGRAPHICS_SIZE_5" value="35.0" type="string" cy:type="String"/>
    </graphics>
  </node>
  <node id="469" label="zzzzzz6">
    <att name="shared name" value="zzzzzz6" type="string" cy:type="String"/>
    <att name="name" value="zzzzzz6" type="string" cy:type="String"/>
    <att name="selected" value="0" type="boolean" cy:type="Boolean"/>
    <att name="AlbA" value="A0A0K3BLW8" type="string" cy:type="String"/>
    <att name="AlbB" value="A0A0K3BHH1" type="string" cy:type="String"/>
    <att name="Fusion" type="string" cy:type="String"/>
    <att name="CDPS" type="string" cy:type="String"/>
    <att name="Genome ID" value="LN877229" type="string" cy:type="String"/>
    <att name="Organism" value="Kibdelosporangium sp. MJ126-NF4." type="string" cy:type="String"/>
    <att name="Phylum" value="Actinomycetota" type="string" cy:type="String"/>
    <att name="Domain" value="Bacteria" type="string" cy:type="String"/>
    <att name="Concatenated Accessions" value="A0A0K3BLW8||A0A0K3BHH1" type="string" cy:type="String"/>
    <att name="Concatenated Sequence" value="MASLDVADAIRRRRMHREFTDDPVPRPVLRRMAWAAARAQQARSGIRNIVIVDDPHIMATARQVLPGFLTNAPAMLVLGTDVVRAEQVLGRRGVEVATRIDVGAACAHLALFAQTVGLGICTITSWAEPAVQTLVELPPHIRADVTVAVGFVTPTPPPAPRGFTTPLHHNRFGTEWEASDDMTDDSRQLFAIITHLVTSAPTSLDETPILAAFRMVDAAGRLMALSAPDDEFLRAAHADLTDHATLVLTDQAAFREWLDEYVRRFTREALSRTASAS" type="string" cy:type="String"/>
    <att name="Hydantoin associated?" value="Yes" type="string" cy:type="String"/>
    <graphics z="0.0" width="0.0" w="15.0" type="ELLIPSE" h="15.0" y="115.83576642335765" fill="#4EB3D3" x="481.7773722627738" outline="#CCCCCC">
      <att name="NODE_VISIBLE" value="true" type="string" cy:type="String"/>
      <att name="NODE_LABEL_FONT_SIZE" value="12" type="string" cy:type="String"/>
      <att name="NODE_CUSTOMGRAPHICS_POSITION_6" value="C,C,c,0.00,0.00" type="string" cy:type="String"/>
      <att name="NODE_CUSTOMGRAPHICS_6" value="org.cytoscape.cg.model.NullCustomGraphics,0,[ Remove Graphics ]," type="string" cy:type="String"/>
      <att name="NODE_CUSTOMGRAPHICS_SIZE_7" value="35.0" type="string" cy:type="String"/>
      <att name="NODE_SELECTED" value="false" type="string" cy:type="String"/>
      <att name="NODE_LABEL_COLOR" value="#000000" type="string" cy:type="String"/>
      <att name="NODE_CUSTOMGRAPHICS_SIZE_6" value="35.0" type="string" cy:type="String"/>
      <att name="NODE_CUSTOMGRAPHICS_9" value="org.cytoscape.cg.model.NullCustomGraphics,0,[ Remove Graphics ]," type="string" cy:type="String"/>
      <att name="NODE_CUSTOMGRAPHICS_7" value="org.cytoscape.cg.model.NullCustomGraphics,0,[ Remove Graphics ]," type="string" cy:type="String"/>
      <att name="NODE_LABEL_WIDTH" value="200.0" type="string" cy:type="String"/>
      <att name="NODE_NESTED_NETWORK_IMAGE_VISIBLE" value="true" type="string" cy:type="String"/>
      <att name="NODE_CUSTOMGRAPHICS_1" value="org.cytoscape.cg.model.NullCustomGraphics,0,[ Remove Graphics ]," type="string" cy:type="String"/>
      <att name="NODE_CUSTOMGRAPHICS_4" value="org.cytoscape.cg.model.NullCustomGraphics,0,[ Remove Graphics ]," type="string" cy:type="String"/>
      <att name="NODE_CUSTOMGRAPHICS_8" value="org.cytoscape.cg.model.NullCustomGraphics,0,[ Remove Graphics ]," type="string" cy:type="String"/>
      <att name="NODE_CUSTOMGRAPHICS_SIZE_8" value="35.0" type="string" cy:type="String"/>
      <att name="NODE_LABEL_BACKGROUND_SHAPE" value="NONE" type="string" cy:type="String"/>
      <att name="NODE_SELECTED_PAINT" value="#FFFF00" type="string" cy:type="String"/>
      <att name="NODE_CUSTOMGRAPHICS_SIZE_2" value="35.0" type="string" cy:type="String"/>
      <att name="NODE_TOOLTIP" value="" type="string" cy:type="String"/>
      <att name="COMPOUND_NODE_SHAPE" value="ROUND_RECTANGLE" type="string" cy:type="String"/>
      <att name="NODE_BORDER_STROKE" value="SOLID" type="string" cy:type="String"/>
      <att name="NODE_DEPTH" value="0.0" type="string" cy:type="String"/>
      <att name="NODE_LABEL_BACKGROUND_TRANSPARENCY" value="255" type="string" cy:type="String"/>
      <att name="NODE_LABEL_TRANSPARENCY" value="255" type="string" cy:type="String"/>
      <att name="NODE_LABEL_POSITION" value="C,C,c,0.00,0.00" type="string" cy:type="String"/>
      <att name="NODE_CUSTOMGRAPHICS_POSITION_4" value="C,C,c,0.00,0.00" type="string" cy:type="String"/>
      <att name="NODE_CUSTOMGRAPHICS_SIZE_9" value="35.0" type="string" cy:type="String"/>
      <att name="NODE_CUSTOMGRAPHICS_SIZE_3" value="35.0" type="string" cy:type="String"/>
      <att name="NODE_CUSTOMGRAPHICS_SIZE_1" value="35.0" type="string" cy:type="String"/>
      <att name="NODE_CUSTOMGRAPHICS_POSITION_8" value="C,C,c,0.00,0.00" type="string" cy:type="String"/>
      <att name="NODE_CUSTOMGRAPHICS_POSITION_9" value="C,C,c,0.00,0.00" type="string" cy:type="String"/>
      <att name="COMPOUND_NODE_PADDING" value="10.0" type="string" cy:type="String"/>
      <att name="NODE_CUSTOMGRAPHICS_SIZE_4" value="35.0" type="string" cy:type="String"/>
      <att name="NODE_LABEL_FONT_FACE" value="SansSerif.plain,plain,12" type="string" cy:type="String"/>
      <att name="NODE_CUSTOMGRAPHICS_POSITION_5" value="C,C,c,0.00,0.00" type="string" cy:type="String"/>
      <att name="NODE_CUSTOMGRAPHICS_POSITION_1" value="C,C,c,0.00,0.00" type="string" cy:type="String"/>
      <att name="NODE_CUSTOMGRAPHICS_POSITION_2" value="C,C,c,0.00,0.00" type="string" cy:type="String"/>
      <att name="NODE_TRANSPARENCY" value="255" type="string" cy:type="String"/>
      <att name="NODE_CUSTOMGRAPHICS_2" value="org.cytoscape.cg.model.NullCustomGraphics,0,[ Remove Graphics ]," type="string" cy:type="String"/>
      <att name="NODE_LABEL_ROTATION" value="0.0" type="string" cy:type="String"/>
      <att name="NODE_CUSTOMGRAPHICS_5" value="org.cytoscape.cg.model.NullCustomGraphics,0,[ Remove Graphics ]," type="string" cy:type="String"/>
      <att name="NODE_LABEL" value="" type="string" cy:type="String"/>
      <att name="NODE_CUSTOMGRAPHICS_POSITION_3" value="C,C,c,0.00,0.00" type="string" cy:type="String"/>
      <att name="NODE_CUSTOMGRAPHICS_POSITION_7" value="C,C,c,0.00,0.00" type="string" cy:type="String"/>
      <att name="NODE_LABEL_BACKGROUND_COLOR" value="#B6B6B6" type="string" cy:type="String"/>
      <att name="NODE_BORDER_TRANSPARENCY" value="255" type="string" cy:type="String"/>
      <att name="NODE_CUSTOMGRAPHICS_3" value="org.cytoscape.cg.model.NullCustomGraphics,0,[ Remove Graphics ]," type="string" cy:type="String"/>
      <att name="NODE_CUSTOMGRAPHICS_SIZE_5" value="35.0" type="string" cy:type="String"/>
    </graphics>
  </node>
  <node id="465" label="zzzzzz7">
    <att name="shared name" value="zzzzzz7" type="string" cy:type="String"/>
    <att name="name" value="zzzzzz7" type="string" cy:type="String"/>
    <att name="selected" value="0" type="boolean" cy:type="Boolean"/>
    <att name="AlbA" value="A0A0K9XLG1" type="string" cy:type="String"/>
    <att name="AlbB" value="A0A0K9XL38" type="string" cy:type="String"/>
    <att name="Fusion" type="string" cy:type="String"/>
    <att name="CDPS" value="A0A0K9XM33" type="string" cy:type="String"/>
    <att name="Genome ID" value="LFXA01000002" type="string" cy:type="String"/>
    <att name="Organism" value="Streptomyces caatingaensis." type="string" cy:type="String"/>
    <att name="Phylum" value="Actinomycetota" type="string" cy:type="String"/>
    <att name="Domain" value="Bacteria" type="string" cy:type="String"/>
    <att name="Concatenated Accessions" value="A0A0K9XLG1||A0A0K9XL38" type="string" cy:type="String"/>
    <att name="Concatenated Sequence" value="MPKSPLPETQADVLNVIRTRTVLRNYAPETIDDALVDRMLECMLAAPTASNKQAWSFVVVRDPANVRLLRAFSPGIIGTPSFVVVACVDRRLTAGLTGEISRKIYETSKLCVAMAVENLLLSAHALGFGGCPVSSFREEVLRHLLGLPEALEPVLLVPVGRAAQPPTPSDRRDKNEVISYEVWGNRTAEPAAMKSGETVPQNRLHEDIALLAAYLLSSGRGLLNEPSDYGAFRCADAARRTLEILERAGGSSPGLTEVRERLDGVMFAPMGGDTDIAAVLDELCLKMADSLKNAASAPSS" type="string" cy:type="String"/>
    <att name="Hydantoin associated?" type="string" cy:type="String"/>
    <graphics z="0.0" width="0.0" w="15.0" type="ELLIPSE" h="15.0" y="185.83576642335765" fill="#4EB3D3" x="-298.2226277372262" outline="#CCCCCC">
      <att name="NODE_VISIBLE" value="true" type="string" cy:type="String"/>
      <att name="NODE_LABEL_FONT_SIZE" value="12" type="string" cy:type="String"/>
      <att name="NODE_CUSTOMGRAPHICS_POSITION_6" value="C,C,c,0.00,0.00" type="string" cy:type="String"/>
      <att name="NODE_CUSTOMGRAPHICS_6" value="org.cytoscape.cg.model.NullCustomGraphics,0,[ Remove Graphics ]," type="string" cy:type="String"/>
      <att name="NODE_CUSTOMGRAPHICS_SIZE_7" value="35.0" type="string" cy:type="String"/>
      <att name="NODE_SELECTED" value="false" type="string" cy:type="String"/>
      <att name="NODE_LABEL_COLOR" value="#000000" type="string" cy:type="String"/>
      <att name="NODE_CUSTOMGRAPHICS_SIZE_6" value="35.0" type="string" cy:type="String"/>
      <att name="NODE_CUSTOMGRAPHICS_9" value="org.cytoscape.cg.model.NullCustomGraphics,0,[ Remove Graphics ]," type="string" cy:type="String"/>
      <att name="NODE_CUSTOMGRAPHICS_7" value="org.cytoscape.cg.model.NullCustomGraphics,0,[ Remove Graphics ]," type="string" cy:type="String"/>
      <att name="NODE_LABEL_WIDTH" value="200.0" type="string" cy:type="String"/>
      <att name="NODE_NESTED_NETWORK_IMAGE_VISIBLE" value="true" type="string" cy:type="String"/>
      <att name="NODE_CUSTOMGRAPHICS_1" value="org.cytoscape.cg.model.NullCustomGraphics,0,[ Remove Graphics ]," type="string" cy:type="String"/>
      <att name="NODE_CUSTOMGRAPHICS_4" value="org.cytoscape.cg.model.NullCustomGraphics,0,[ Remove Graphics ]," type="string" cy:type="String"/>
      <att name="NODE_CUSTOMGRAPHICS_8" value="org.cytoscape.cg.model.NullCustomGraphics,0,[ Remove Graphics ]," type="string" cy:type="String"/>
      <att name="NODE_CUSTOMGRAPHICS_SIZE_8" value="35.0" type="string" cy:type="String"/>
      <att name="NODE_LABEL_BACKGROUND_SHAPE" value="NONE" type="string" cy:type="String"/>
      <att name="NODE_SELECTED_PAINT" value="#FFFF00" type="string" cy:type="String"/>
      <att name="NODE_CUSTOMGRAPHICS_SIZE_2" value="35.0" type="string" cy:type="String"/>
      <att name="NODE_TOOLTIP" value="" type="string" cy:type="String"/>
      <att name="COMPOUND_NODE_SHAPE" value="ROUND_RECTANGLE" type="string" cy:type="String"/>
      <att name="NODE_BORDER_STROKE" value="SOLID" type="string" cy:type="String"/>
      <att name="NODE_DEPTH" value="0.0" type="string" cy:type="String"/>
      <att name="NODE_LABEL_BACKGROUND_TRANSPARENCY" value="255" type="string" cy:type="String"/>
      <att name="NODE_LABEL_TRANSPARENCY" value="255" type="string" cy:type="String"/>
      <att name="NODE_LABEL_POSITION" value="C,C,c,0.00,0.00" type="string" cy:type="String"/>
      <att name="NODE_CUSTOMGRAPHICS_POSITION_4" value="C,C,c,0.00,0.00" type="string" cy:type="String"/>
      <att name="NODE_CUSTOMGRAPHICS_SIZE_9" value="35.0" type="string" cy:type="String"/>
      <att name="NODE_CUSTOMGRAPHICS_SIZE_3" value="35.0" type="string" cy:type="String"/>
      <att name="NODE_CUSTOMGRAPHICS_SIZE_1" value="35.0" type="string" cy:type="String"/>
      <att name="NODE_CUSTOMGRAPHICS_POSITION_8" value="C,C,c,0.00,0.00" type="string" cy:type="String"/>
      <att name="NODE_CUSTOMGRAPHICS_POSITION_9" value="C,C,c,0.00,0.00" type="string" cy:type="String"/>
      <att name="COMPOUND_NODE_PADDING" value="10.0" type="string" cy:type="String"/>
      <att name="NODE_CUSTOMGRAPHICS_SIZE_4" value="35.0" type="string" cy:type="String"/>
      <att name="NODE_LABEL_FONT_FACE" value="SansSerif.plain,plain,12" type="string" cy:type="String"/>
      <att name="NODE_CUSTOMGRAPHICS_POSITION_5" value="C,C,c,0.00,0.00" type="string" cy:type="String"/>
      <att name="NODE_CUSTOMGRAPHICS_POSITION_1" value="C,C,c,0.00,0.00" type="string" cy:type="String"/>
      <att name="NODE_CUSTOMGRAPHICS_POSITION_2" value="C,C,c,0.00,0.00" type="string" cy:type="String"/>
      <att name="NODE_TRANSPARENCY" value="255" type="string" cy:type="String"/>
      <att name="NODE_CUSTOMGRAPHICS_2" value="org.cytoscape.cg.model.NullCustomGraphics,0,[ Remove Graphics ]," type="string" cy:type="String"/>
      <att name="NODE_LABEL_ROTATION" value="0.0" type="string" cy:type="String"/>
      <att name="NODE_CUSTOMGRAPHICS_5" value="org.cytoscape.cg.model.NullCustomGraphics,0,[ Remove Graphics ]," type="string" cy:type="String"/>
      <att name="NODE_LABEL" value="" type="string" cy:type="String"/>
      <att name="NODE_CUSTOMGRAPHICS_POSITION_3" value="C,C,c,0.00,0.00" type="string" cy:type="String"/>
      <att name="NODE_CUSTOMGRAPHICS_POSITION_7" value="C,C,c,0.00,0.00" type="string" cy:type="String"/>
      <att name="NODE_LABEL_BACKGROUND_COLOR" value="#B6B6B6" type="string" cy:type="String"/>
      <att name="NODE_BORDER_TRANSPARENCY" value="255" type="string" cy:type="String"/>
      <att name="NODE_CUSTOMGRAPHICS_3" value="org.cytoscape.cg.model.NullCustomGraphics,0,[ Remove Graphics ]," type="string" cy:type="String"/>
      <att name="NODE_CUSTOMGRAPHICS_SIZE_5" value="35.0" type="string" cy:type="String"/>
    </graphics>
  </node>
  <node id="461" label="zzzzzz8">
    <att name="shared name" value="zzzzzz8" type="string" cy:type="String"/>
    <att name="name" value="zzzzzz8" type="string" cy:type="String"/>
    <att name="selected" value="0" type="boolean" cy:type="Boolean"/>
    <att name="AlbA" value="A0A0Q3T4A8" type="string" cy:type="String"/>
    <att name="AlbB" value="A0A0Q3QKS7" type="string" cy:type="String"/>
    <att name="Fusion" type="string" cy:type="String"/>
    <att name="CDPS" type="string" cy:type="String"/>
    <att name="Genome ID" value="LJIX01000006" type="string" cy:type="String"/>
    <att name="Organism" value="Cytobacillus solani." type="string" cy:type="String"/>
    <att name="Phylum" value="Bacillota" type="string" cy:type="String"/>
    <att name="Domain" value="Bacteria" type="string" cy:type="String"/>
    <att name="Concatenated Accessions" value="A0A0Q3T4A8||A0A0Q3QKS7" type="string" cy:type="String"/>
    <att name="Concatenated Sequence" value="MEVIEAVKTRRSTRSFDPRVLPTEIMKDIENAILNSPSGSNAQESHFVIVQDERQIKNMKRFAPGLSGNPAAIVVLCSNANESFIRGGKDSEEVLRFVNLGIAAAYILLTAHSDGVGNCPVRSFHKESIKRILDLPPEIEPELLISLGYADRPPRPKTSKHVQEVISFEHYGKYMYRRLFLLNTTENTKTAQLLQEDLLDYVAYTLTSAKGLYREPHSYGPMRMIDSMEKALHLLKEAGIQDEALEEGLAAVRNARWKAMTESEEFGKAMDESILNLVDITVNK" type="string" cy:type="String"/>
    <att name="Hydantoin associated?" value="Yes" type="string" cy:type="String"/>
    <graphics z="0.0" width="0.0" w="15.0" type="ELLIPSE" h="15.0" y="156.83576642335765" fill="#4EB3D3" x="291.7773722627738" outline="#CCCCCC">
      <att name="NODE_VISIBLE" value="true" type="string" cy:type="String"/>
      <att name="NODE_LABEL_FONT_SIZE" value="12" type="string" cy:type="String"/>
      <att name="NODE_CUSTOMGRAPHICS_POSITION_6" value="C,C,c,0.00,0.00" type="string" cy:type="String"/>
      <att name="NODE_CUSTOMGRAPHICS_6" value="org.cytoscape.cg.model.NullCustomGraphics,0,[ Remove Graphics ]," type="string" cy:type="String"/>
      <att name="NODE_CUSTOMGRAPHICS_SIZE_7" value="35.0" type="string" cy:type="String"/>
      <att name="NODE_SELECTED" value="false" type="string" cy:type="String"/>
      <att name="NODE_LABEL_COLOR" value="#000000" type="string" cy:type="String"/>
      <att name="NODE_CUSTOMGRAPHICS_SIZE_6" value="35.0" type="string" cy:type="String"/>
      <att name="NODE_CUSTOMGRAPHICS_9" value="org.cytoscape.cg.model.NullCustomGraphics,0,[ Remove Graphics ]," type="string" cy:type="String"/>
      <att name="NODE_CUSTOMGRAPHICS_7" value="org.cytoscape.cg.model.NullCustomGraphics,0,[ Remove Graphics ]," type="string" cy:type="String"/>
      <att name="NODE_LABEL_WIDTH" value="200.0" type="string" cy:type="String"/>
      <att name="NODE_NESTED_NETWORK_IMAGE_VISIBLE" value="true" type="string" cy:type="String"/>
      <att name="NODE_CUSTOMGRAPHICS_1" value="org.cytoscape.cg.model.NullCustomGraphics,0,[ Remove Graphics ]," type="string" cy:type="String"/>
      <att name="NODE_CUSTOMGRAPHICS_4" value="org.cytoscape.cg.model.NullCustomGraphics,0,[ Remove Graphics ]," type="string" cy:type="String"/>
      <att name="NODE_CUSTOMGRAPHICS_8" value="org.cytoscape.cg.model.NullCustomGraphics,0,[ Remove Graphics ]," type="string" cy:type="String"/>
      <att name="NODE_CUSTOMGRAPHICS_SIZE_8" value="35.0" type="string" cy:type="String"/>
      <att name="NODE_LABEL_BACKGROUND_SHAPE" value="NONE" type="string" cy:type="String"/>
      <att name="NODE_SELECTED_PAINT" value="#FFFF00" type="string" cy:type="String"/>
      <att name="NODE_CUSTOMGRAPHICS_SIZE_2" value="35.0" type="string" cy:type="String"/>
      <att name="NODE_TOOLTIP" value="" type="string" cy:type="String"/>
      <att name="COMPOUND_NODE_SHAPE" value="ROUND_RECTANGLE" type="string" cy:type="String"/>
      <att name="NODE_BORDER_STROKE" value="SOLID" type="string" cy:type="String"/>
      <att name="NODE_DEPTH" value="0.0" type="string" cy:type="String"/>
      <att name="NODE_LABEL_BACKGROUND_TRANSPARENCY" value="255" type="string" cy:type="String"/>
      <att name="NODE_LABEL_TRANSPARENCY" value="255" type="string" cy:type="String"/>
      <att name="NODE_LABEL_POSITION" value="C,C,c,0.00,0.00" type="string" cy:type="String"/>
      <att name="NODE_CUSTOMGRAPHICS_POSITION_4" value="C,C,c,0.00,0.00" type="string" cy:type="String"/>
      <att name="NODE_CUSTOMGRAPHICS_SIZE_9" value="35.0" type="string" cy:type="String"/>
      <att name="NODE_CUSTOMGRAPHICS_SIZE_3" value="35.0" type="string" cy:type="String"/>
      <att name="NODE_CUSTOMGRAPHICS_SIZE_1" value="35.0" type="string" cy:type="String"/>
      <att name="NODE_CUSTOMGRAPHICS_POSITION_8" value="C,C,c,0.00,0.00" type="string" cy:type="String"/>
      <att name="NODE_CUSTOMGRAPHICS_POSITION_9" value="C,C,c,0.00,0.00" type="string" cy:type="String"/>
      <att name="COMPOUND_NODE_PADDING" value="10.0" type="string" cy:type="String"/>
      <att name="NODE_CUSTOMGRAPHICS_SIZE_4" value="35.0" type="string" cy:type="String"/>
      <att name="NODE_LABEL_FONT_FACE" value="SansSerif.plain,plain,12" type="string" cy:type="String"/>
      <att name="NODE_CUSTOMGRAPHICS_POSITION_5" value="C,C,c,0.00,0.00" type="string" cy:type="String"/>
      <att name="NODE_CUSTOMGRAPHICS_POSITION_1" value="C,C,c,0.00,0.00" type="string" cy:type="String"/>
      <att name="NODE_CUSTOMGRAPHICS_POSITION_2" value="C,C,c,0.00,0.00" type="string" cy:type="String"/>
      <att name="NODE_TRANSPARENCY" value="255" type="string" cy:type="String"/>
      <att name="NODE_CUSTOMGRAPHICS_2" value="org.cytoscape.cg.model.NullCustomGraphics,0,[ Remove Graphics ]," type="string" cy:type="String"/>
      <att name="NODE_LABEL_ROTATION" value="0.0" type="string" cy:type="String"/>
      <att name="NODE_CUSTOMGRAPHICS_5" value="org.cytoscape.cg.model.NullCustomGraphics,0,[ Remove Graphics ]," type="string" cy:type="String"/>
      <att name="NODE_LABEL" value="" type="string" cy:type="String"/>
      <att name="NODE_CUSTOMGRAPHICS_POSITION_3" value="C,C,c,0.00,0.00" type="string" cy:type="String"/>
      <att name="NODE_CUSTOMGRAPHICS_POSITION_7" value="C,C,c,0.00,0.00" type="string" cy:type="String"/>
      <att name="NODE_LABEL_BACKGROUND_COLOR" value="#B6B6B6" type="string" cy:type="String"/>
      <att name="NODE_BORDER_TRANSPARENCY" value="255" type="string" cy:type="String"/>
      <att name="NODE_CUSTOMGRAPHICS_3" value="org.cytoscape.cg.model.NullCustomGraphics,0,[ Remove Graphics ]," type="string" cy:type="String"/>
      <att name="NODE_CUSTOMGRAPHICS_SIZE_5" value="35.0" type="string" cy:type="String"/>
    </graphics>
  </node>
  <node id="457" label="zzzz246">
    <att name="shared name" value="zzzz246" type="string" cy:type="String"/>
    <att name="name" value="zzzz246" type="string" cy:type="String"/>
    <att name="selected" value="0" type="boolean" cy:type="Boolean"/>
    <att name="AlbA" value="K4LV58" type="string" cy:type="String"/>
    <att name="AlbB" value="K4LGD0" type="string" cy:type="String"/>
    <att name="Fusion" type="string" cy:type="String"/>
    <att name="CDPS" type="string" cy:type="String"/>
    <att name="Genome ID" value="CP003732" type="string" cy:type="String"/>
    <att name="Organism" value="Thermacetogenium phaeum (strain ATCC BAA-254 / DSM 26808 / PB)" type="string" cy:type="String"/>
    <att name="Phylum" value="Bacillota" type="string" cy:type="String"/>
    <att name="Domain" value="Bacteria" type="string" cy:type="String"/>
    <att name="Concatenated Accessions" value="K4LV58||K4LGD0" type="string" cy:type="String"/>
    <att name="Concatenated Sequence" value="MDVRRAIFERRSIRSFHDRPVDKELLIKLVEAAIWAPSGSNIQPWHFIAVSCEEQKARVKAFAPGLTVLPPAMLVICTDMDLCERKGGRLGRDVLSLMDAAFAAENINLMAVELGLGTCVIRSFNQAAVQEVLRLPRHLVPQLIISVGYPKKIPVRPRRRDVAEVLSWEGYGMDKAIVSKNKLLDLLCFMVTSARGCLDEPPGYGPLRLLEAYAMLIDALNEGNIPAVFLEERKNIEGYLMLCMYDEKSFQEELDRTVARIARALTEK" type="string" cy:type="String"/>
    <att name="Hydantoin associated?" value="Yes" type="string" cy:type="String"/>
    <graphics z="0.0" width="0.0" w="15.0" type="ELLIPSE" h="15.0" y="-32.164233576642346" fill="#4EB3D3" x="119.77737226277378" outline="#CCCCCC">
      <att name="NODE_VISIBLE" value="true" type="string" cy:type="String"/>
      <att name="NODE_LABEL_FONT_SIZE" value="12" type="string" cy:type="String"/>
      <att name="NODE_CUSTOMGRAPHICS_POSITION_6" value="C,C,c,0.00,0.00" type="string" cy:type="String"/>
      <att name="NODE_CUSTOMGRAPHICS_6" value="org.cytoscape.cg.model.NullCustomGraphics,0,[ Remove Graphics ]," type="string" cy:type="String"/>
      <att name="NODE_CUSTOMGRAPHICS_SIZE_7" value="35.0" type="string" cy:type="String"/>
      <att name="NODE_SELECTED" value="false" type="string" cy:type="String"/>
      <att name="NODE_LABEL_COLOR" value="#000000" type="string" cy:type="String"/>
      <att name="NODE_CUSTOMGRAPHICS_SIZE_6" value="35.0" type="string" cy:type="String"/>
      <att name="NODE_CUSTOMGRAPHICS_9" value="org.cytoscape.cg.model.NullCustomGraphics,0,[ Remove Graphics ]," type="string" cy:type="String"/>
      <att name="NODE_CUSTOMGRAPHICS_7" value="org.cytoscape.cg.model.NullCustomGraphics,0,[ Remove Graphics ]," type="string" cy:type="String"/>
      <att name="NODE_LABEL_WIDTH" value="200.0" type="string" cy:type="String"/>
      <att name="NODE_NESTED_NETWORK_IMAGE_VISIBLE" value="true" type="string" cy:type="String"/>
      <att name="NODE_CUSTOMGRAPHICS_1" value="org.cytoscape.cg.model.NullCustomGraphics,0,[ Remove Graphics ]," type="string" cy:type="String"/>
      <att name="NODE_CUSTOMGRAPHICS_4" value="org.cytoscape.cg.model.NullCustomGraphics,0,[ Remove Graphics ]," type="string" cy:type="String"/>
      <att name="NODE_CUSTOMGRAPHICS_8" value="org.cytoscape.cg.model.NullCustomGraphics,0,[ Remove Graphics ]," type="string" cy:type="String"/>
      <att name="NODE_CUSTOMGRAPHICS_SIZE_8" value="35.0" type="string" cy:type="String"/>
      <att name="NODE_LABEL_BACKGROUND_SHAPE" value="NONE" type="string" cy:type="String"/>
      <att name="NODE_SELECTED_PAINT" value="#FFFF00" type="string" cy:type="String"/>
      <att name="NODE_CUSTOMGRAPHICS_SIZE_2" value="35.0" type="string" cy:type="String"/>
      <att name="NODE_TOOLTIP" value="" type="string" cy:type="String"/>
      <att name="COMPOUND_NODE_SHAPE" value="ROUND_RECTANGLE" type="string" cy:type="String"/>
      <att name="NODE_BORDER_STROKE" value="SOLID" type="string" cy:type="String"/>
      <att name="NODE_DEPTH" value="0.0" type="string" cy:type="String"/>
      <att name="NODE_LABEL_BACKGROUND_TRANSPARENCY" value="255" type="string" cy:type="String"/>
      <att name="NODE_LABEL_TRANSPARENCY" value="255" type="string" cy:type="String"/>
      <att name="NODE_LABEL_POSITION" value="C,C,c,0.00,0.00" type="string" cy:type="String"/>
      <att name="NODE_CUSTOMGRAPHICS_POSITION_4" value="C,C,c,0.00,0.00" type="string" cy:type="String"/>
      <att name="NODE_CUSTOMGRAPHICS_SIZE_9" value="35.0" type="string" cy:type="String"/>
      <att name="NODE_CUSTOMGRAPHICS_SIZE_3" value="35.0" type="string" cy:type="String"/>
      <att name="NODE_CUSTOMGRAPHICS_SIZE_1" value="35.0" type="string" cy:type="String"/>
      <att name="NODE_CUSTOMGRAPHICS_POSITION_8" value="C,C,c,0.00,0.00" type="string" cy:type="String"/>
      <att name="NODE_CUSTOMGRAPHICS_POSITION_9" value="C,C,c,0.00,0.00" type="string" cy:type="String"/>
      <att name="COMPOUND_NODE_PADDING" value="10.0" type="string" cy:type="String"/>
      <att name="NODE_CUSTOMGRAPHICS_SIZE_4" value="35.0" type="string" cy:type="String"/>
      <att name="NODE_LABEL_FONT_FACE" value="SansSerif.plain,plain,12" type="string" cy:type="String"/>
      <att name="NODE_CUSTOMGRAPHICS_POSITION_5" value="C,C,c,0.00,0.00" type="string" cy:type="String"/>
      <att name="NODE_CUSTOMGRAPHICS_POSITION_1" value="C,C,c,0.00,0.00" type="string" cy:type="String"/>
      <att name="NODE_CUSTOMGRAPHICS_POSITION_2" value="C,C,c,0.00,0.00" type="string" cy:type="String"/>
      <att name="NODE_TRANSPARENCY" value="255" type="string" cy:type="String"/>
      <att name="NODE_CUSTOMGRAPHICS_2" value="org.cytoscape.cg.model.NullCustomGraphics,0,[ Remove Graphics ]," type="string" cy:type="String"/>
      <att name="NODE_LABEL_ROTATION" value="0.0" type="string" cy:type="String"/>
      <att name="NODE_CUSTOMGRAPHICS_5" value="org.cytoscape.cg.model.NullCustomGraphics,0,[ Remove Graphics ]," type="string" cy:type="String"/>
      <att name="NODE_LABEL" value="" type="string" cy:type="String"/>
      <att name="NODE_CUSTOMGRAPHICS_POSITION_3" value="C,C,c,0.00,0.00" type="string" cy:type="String"/>
      <att name="NODE_CUSTOMGRAPHICS_POSITION_7" value="C,C,c,0.00,0.00" type="string" cy:type="String"/>
      <att name="NODE_LABEL_BACKGROUND_COLOR" value="#B6B6B6" type="string" cy:type="String"/>
      <att name="NODE_BORDER_TRANSPARENCY" value="255" type="string" cy:type="String"/>
      <att name="NODE_CUSTOMGRAPHICS_3" value="org.cytoscape.cg.model.NullCustomGraphics,0,[ Remove Graphics ]," type="string" cy:type="String"/>
      <att name="NODE_CUSTOMGRAPHICS_SIZE_5" value="35.0" type="string" cy:type="String"/>
    </graphics>
  </node>
  <node id="453" label="zzzz142">
    <att name="shared name" value="zzzz142" type="string" cy:type="String"/>
    <att name="name" value="zzzz142" type="string" cy:type="String"/>
    <att name="selected" value="0" type="boolean" cy:type="Boolean"/>
    <att name="AlbA" value="A0A6N7M0X0" type="string" cy:type="String"/>
    <att name="AlbB" value="A0A6N7M0S1" type="string" cy:type="String"/>
    <att name="Fusion" type="string" cy:type="String"/>
    <att name="CDPS" type="string" cy:type="String"/>
    <att name="Genome ID" value="WJOT01000017" type="string" cy:type="String"/>
    <att name="Organism" value="Clostridia bacterium." type="string" cy:type="String"/>
    <att name="Phylum" value="Bacillota" type="string" cy:type="String"/>
    <att name="Domain" value="Bacteria" type="string" cy:type="String"/>
    <att name="Concatenated Accessions" value="A0A6N7M0X0||A0A6N7M0S1" type="string" cy:type="String"/>
    <att name="Concatenated Sequence" value="MDIWTAIKNRRSIRNFTADPLEEKELRNLILKAGIWAPSGGNAQNWRFIVITDQKVLNKLKLVSPGLLGSPQTIIIICQDLVNALEKGGELGVKTLSLMDTAMAAQNIMLAAYAVGLGTCPIASFHPEAVQRIMGLPVHIYPQLLISVGFSKENPPTPRRDPNIIWFNSYEEMKNNETFKKQIFGLVCYMVTSACNLVNETKSYGPFRLIDAASRLITILSENQISSSNLEKIQAKIEQGKYKVMEDKSQFSSFLNELVLYITSLIEDQN" type="string" cy:type="String"/>
    <att name="Hydantoin associated?" type="string" cy:type="String"/>
    <graphics z="0.0" width="0.0" w="15.0" type="ELLIPSE" h="15.0" y="-168.16423357664235" fill="#4EB3D3" x="-18.22262773722622" outline="#CCCCCC">
      <att name="NODE_VISIBLE" value="true" type="string" cy:type="String"/>
      <att name="NODE_LABEL_FONT_SIZE" value="12" type="string" cy:type="String"/>
      <att name="NODE_CUSTOMGRAPHICS_POSITION_6" value="C,C,c,0.00,0.00" type="string" cy:type="String"/>
      <att name="NODE_CUSTOMGRAPHICS_6" value="org.cytoscape.cg.model.NullCustomGraphics,0,[ Remove Graphics ]," type="string" cy:type="String"/>
      <att name="NODE_CUSTOMGRAPHICS_SIZE_7" value="35.0" type="string" cy:type="String"/>
      <att name="NODE_SELECTED" value="false" type="string" cy:type="String"/>
      <att name="NODE_LABEL_COLOR" value="#000000" type="string" cy:type="String"/>
      <att name="NODE_CUSTOMGRAPHICS_SIZE_6" value="35.0" type="string" cy:type="String"/>
      <att name="NODE_CUSTOMGRAPHICS_9" value="org.cytoscape.cg.model.NullCustomGraphics,0,[ Remove Graphics ]," type="string" cy:type="String"/>
      <att name="NODE_CUSTOMGRAPHICS_7" value="org.cytoscape.cg.model.NullCustomGraphics,0,[ Remove Graphics ]," type="string" cy:type="String"/>
      <att name="NODE_LABEL_WIDTH" value="200.0" type="string" cy:type="String"/>
      <att name="NODE_NESTED_NETWORK_IMAGE_VISIBLE" value="true" type="string" cy:type="String"/>
      <att name="NODE_CUSTOMGRAPHICS_1" value="org.cytoscape.cg.model.NullCustomGraphics,0,[ Remove Graphics ]," type="string" cy:type="String"/>
      <att name="NODE_CUSTOMGRAPHICS_4" value="org.cytoscape.cg.model.NullCustomGraphics,0,[ Remove Graphics ]," type="string" cy:type="String"/>
      <att name="NODE_CUSTOMGRAPHICS_8" value="org.cytoscape.cg.model.NullCustomGraphics,0,[ Remove Graphics ]," type="string" cy:type="String"/>
      <att name="NODE_CUSTOMGRAPHICS_SIZE_8" value="35.0" type="string" cy:type="String"/>
      <att name="NODE_LABEL_BACKGROUND_SHAPE" value="NONE" type="string" cy:type="String"/>
      <att name="NODE_SELECTED_PAINT" value="#FFFF00" type="string" cy:type="String"/>
      <att name="NODE_CUSTOMGRAPHICS_SIZE_2" value="35.0" type="string" cy:type="String"/>
      <att name="NODE_TOOLTIP" value="" type="string" cy:type="String"/>
      <att name="COMPOUND_NODE_SHAPE" value="ROUND_RECTANGLE" type="string" cy:type="String"/>
      <att name="NODE_BORDER_STROKE" value="SOLID" type="string" cy:type="String"/>
      <att name="NODE_DEPTH" value="0.0" type="string" cy:type="String"/>
      <att name="NODE_LABEL_BACKGROUND_TRANSPARENCY" value="255" type="string" cy:type="String"/>
      <att name="NODE_LABEL_TRANSPARENCY" value="255" type="string" cy:type="String"/>
      <att name="NODE_LABEL_POSITION" value="C,C,c,0.00,0.00" type="string" cy:type="String"/>
      <att name="NODE_CUSTOMGRAPHICS_POSITION_4" value="C,C,c,0.00,0.00" type="string" cy:type="String"/>
      <att name="NODE_CUSTOMGRAPHICS_SIZE_9" value="35.0" type="string" cy:type="String"/>
      <att name="NODE_CUSTOMGRAPHICS_SIZE_3" value="35.0" type="string" cy:type="String"/>
      <att name="NODE_CUSTOMGRAPHICS_SIZE_1" value="35.0" type="string" cy:type="String"/>
      <att name="NODE_CUSTOMGRAPHICS_POSITION_8" value="C,C,c,0.00,0.00" type="string" cy:type="String"/>
      <att name="NODE_CUSTOMGRAPHICS_POSITION_9" value="C,C,c,0.00,0.00" type="string" cy:type="String"/>
      <att name="COMPOUND_NODE_PADDING" value="10.0" type="string" cy:type="String"/>
      <att name="NODE_CUSTOMGRAPHICS_SIZE_4" value="35.0" type="string" cy:type="String"/>
      <att name="NODE_LABEL_FONT_FACE" value="SansSerif.plain,plain,12" type="string" cy:type="String"/>
      <att name="NODE_CUSTOMGRAPHICS_POSITION_5" value="C,C,c,0.00,0.00" type="string" cy:type="String"/>
      <att name="NODE_CUSTOMGRAPHICS_POSITION_1" value="C,C,c,0.00,0.00" type="string" cy:type="String"/>
      <att name="NODE_CUSTOMGRAPHICS_POSITION_2" value="C,C,c,0.00,0.00" type="string" cy:type="String"/>
      <att name="NODE_TRANSPARENCY" value="255" type="string" cy:type="String"/>
      <att name="NODE_CUSTOMGRAPHICS_2" value="org.cytoscape.cg.model.NullCustomGraphics,0,[ Remove Graphics ]," type="string" cy:type="String"/>
      <att name="NODE_LABEL_ROTATION" value="0.0" type="string" cy:type="String"/>
      <att name="NODE_CUSTOMGRAPHICS_5" value="org.cytoscape.cg.model.NullCustomGraphics,0,[ Remove Graphics ]," type="string" cy:type="String"/>
      <att name="NODE_LABEL" value="" type="string" cy:type="String"/>
      <att name="NODE_CUSTOMGRAPHICS_POSITION_3" value="C,C,c,0.00,0.00" type="string" cy:type="String"/>
      <att name="NODE_CUSTOMGRAPHICS_POSITION_7" value="C,C,c,0.00,0.00" type="string" cy:type="String"/>
      <att name="NODE_LABEL_BACKGROUND_COLOR" value="#B6B6B6" type="string" cy:type="String"/>
      <att name="NODE_BORDER_TRANSPARENCY" value="255" type="string" cy:type="String"/>
      <att name="NODE_CUSTOMGRAPHICS_3" value="org.cytoscape.cg.model.NullCustomGraphics,0,[ Remove Graphics ]," type="string" cy:type="String"/>
      <att name="NODE_CUSTOMGRAPHICS_SIZE_5" value="35.0" type="string" cy:type="String"/>
    </graphics>
  </node>
  <node id="449" label="zzzzzz2">
    <att name="shared name" value="zzzzzz2" type="string" cy:type="String"/>
    <att name="name" value="zzzzzz2" type="string" cy:type="String"/>
    <att name="selected" value="0" type="boolean" cy:type="Boolean"/>
    <att name="AlbA" value="A0A0B7ME83" type="string" cy:type="String"/>
    <att name="AlbB" value="A0A0B7ML06" type="string" cy:type="String"/>
    <att name="Fusion" type="string" cy:type="String"/>
    <att name="CDPS" type="string" cy:type="String"/>
    <att name="Genome ID" value="CDRZ01000212" type="string" cy:type="String"/>
    <att name="Organism" value="Syntrophaceticus schinkii." type="string" cy:type="String"/>
    <att name="Phylum" value="Bacillota" type="string" cy:type="String"/>
    <att name="Domain" value="Bacteria" type="string" cy:type="String"/>
    <att name="Concatenated Accessions" value="A0A0B7ME83||A0A0B7ML06" type="string" cy:type="String"/>
    <att name="Concatenated Sequence" value="MEVFDCIVKRRSVRRYEKQEVSDELLCKLVDAGRWAPSGSNIQPLHYTIVRTPEQIKKVKAFTPGMSAEVPAVIAVCADLDLAARKGGKLGCETLAVLDAAMAAQNILLAATELGLGSCVIRSFNPEAVQTILKLPETIVPQLLVSIGYAARTPKPPRRKEIEAITSWEAYGEMIAVIDKTKFYELFCFILTSARGCVDEPPIYGPLRLLDTYSRLIDALDEGSVDPFWQELKEQIDSYKNDAMYDAEGFVKAIDQTLAAVAQHIQEKGIEGEA" type="string" cy:type="String"/>
    <att name="Hydantoin associated?" value="Yes" type="string" cy:type="String"/>
    <graphics z="0.0" width="0.0" w="15.0" type="ELLIPSE" h="15.0" y="37.835766423357654" fill="#4EB3D3" x="136.77737226277378" outline="#CCCCCC">
      <att name="NODE_VISIBLE" value="true" type="string" cy:type="String"/>
      <att name="NODE_LABEL_FONT_SIZE" value="12" type="string" cy:type="String"/>
      <att name="NODE_CUSTOMGRAPHICS_POSITION_6" value="C,C,c,0.00,0.00" type="string" cy:type="String"/>
      <att name="NODE_CUSTOMGRAPHICS_6" value="org.cytoscape.cg.model.NullCustomGraphics,0,[ Remove Graphics ]," type="string" cy:type="String"/>
      <att name="NODE_CUSTOMGRAPHICS_SIZE_7" value="35.0" type="string" cy:type="String"/>
      <att name="NODE_SELECTED" value="false" type="string" cy:type="String"/>
      <att name="NODE_LABEL_COLOR" value="#000000" type="string" cy:type="String"/>
      <att name="NODE_CUSTOMGRAPHICS_SIZE_6" value="35.0" type="string" cy:type="String"/>
      <att name="NODE_CUSTOMGRAPHICS_9" value="org.cytoscape.cg.model.NullCustomGraphics,0,[ Remove Graphics ]," type="string" cy:type="String"/>
      <att name="NODE_CUSTOMGRAPHICS_7" value="org.cytoscape.cg.model.NullCustomGraphics,0,[ Remove Graphics ]," type="string" cy:type="String"/>
      <att name="NODE_LABEL_WIDTH" value="200.0" type="string" cy:type="String"/>
      <att name="NODE_NESTED_NETWORK_IMAGE_VISIBLE" value="true" type="string" cy:type="String"/>
      <att name="NODE_CUSTOMGRAPHICS_1" value="org.cytoscape.cg.model.NullCustomGraphics,0,[ Remove Graphics ]," type="string" cy:type="String"/>
      <att name="NODE_CUSTOMGRAPHICS_4" value="org.cytoscape.cg.model.NullCustomGraphics,0,[ Remove Graphics ]," type="string" cy:type="String"/>
      <att name="NODE_CUSTOMGRAPHICS_8" value="org.cytoscape.cg.model.NullCustomGraphics,0,[ Remove Graphics ]," type="string" cy:type="String"/>
      <att name="NODE_CUSTOMGRAPHICS_SIZE_8" value="35.0" type="string" cy:type="String"/>
      <att name="NODE_LABEL_BACKGROUND_SHAPE" value="NONE" type="string" cy:type="String"/>
      <att name="NODE_SELECTED_PAINT" value="#FFFF00" type="string" cy:type="String"/>
      <att name="NODE_CUSTOMGRAPHICS_SIZE_2" value="35.0" type="string" cy:type="String"/>
      <att name="NODE_TOOLTIP" value="" type="string" cy:type="String"/>
      <att name="COMPOUND_NODE_SHAPE" value="ROUND_RECTANGLE" type="string" cy:type="String"/>
      <att name="NODE_BORDER_STROKE" value="SOLID" type="string" cy:type="String"/>
      <att name="NODE_DEPTH" value="0.0" type="string" cy:type="String"/>
      <att name="NODE_LABEL_BACKGROUND_TRANSPARENCY" value="255" type="string" cy:type="String"/>
      <att name="NODE_LABEL_TRANSPARENCY" value="255" type="string" cy:type="String"/>
      <att name="NODE_LABEL_POSITION" value="C,C,c,0.00,0.00" type="string" cy:type="String"/>
      <att name="NODE_CUSTOMGRAPHICS_POSITION_4" value="C,C,c,0.00,0.00" type="string" cy:type="String"/>
      <att name="NODE_CUSTOMGRAPHICS_SIZE_9" value="35.0" type="string" cy:type="String"/>
      <att name="NODE_CUSTOMGRAPHICS_SIZE_3" value="35.0" type="string" cy:type="String"/>
      <att name="NODE_CUSTOMGRAPHICS_SIZE_1" value="35.0" type="string" cy:type="String"/>
      <att name="NODE_CUSTOMGRAPHICS_POSITION_8" value="C,C,c,0.00,0.00" type="string" cy:type="String"/>
      <att name="NODE_CUSTOMGRAPHICS_POSITION_9" value="C,C,c,0.00,0.00" type="string" cy:type="String"/>
      <att name="COMPOUND_NODE_PADDING" value="10.0" type="string" cy:type="String"/>
      <att name="NODE_CUSTOMGRAPHICS_SIZE_4" value="35.0" type="string" cy:type="String"/>
      <att name="NODE_LABEL_FONT_FACE" value="SansSerif.plain,plain,12" type="string" cy:type="String"/>
      <att name="NODE_CUSTOMGRAPHICS_POSITION_5" value="C,C,c,0.00,0.00" type="string" cy:type="String"/>
      <att name="NODE_CUSTOMGRAPHICS_POSITION_1" value="C,C,c,0.00,0.00" type="string" cy:type="String"/>
      <att name="NODE_CUSTOMGRAPHICS_POSITION_2" value="C,C,c,0.00,0.00" type="string" cy:type="String"/>
      <att name="NODE_TRANSPARENCY" value="255" type="string" cy:type="String"/>
      <att name="NODE_CUSTOMGRAPHICS_2" value="org.cytoscape.cg.model.NullCustomGraphics,0,[ Remove Graphics ]," type="string" cy:type="String"/>
      <att name="NODE_LABEL_ROTATION" value="0.0" type="string" cy:type="String"/>
      <att name="NODE_CUSTOMGRAPHICS_5" value="org.cytoscape.cg.model.NullCustomGraphics,0,[ Remove Graphics ]," type="string" cy:type="String"/>
      <att name="NODE_LABEL" value="" type="string" cy:type="String"/>
      <att name="NODE_CUSTOMGRAPHICS_POSITION_3" value="C,C,c,0.00,0.00" type="string" cy:type="String"/>
      <att name="NODE_CUSTOMGRAPHICS_POSITION_7" value="C,C,c,0.00,0.00" type="string" cy:type="String"/>
      <att name="NODE_LABEL_BACKGROUND_COLOR" value="#B6B6B6" type="string" cy:type="String"/>
      <att name="NODE_BORDER_TRANSPARENCY" value="255" type="string" cy:type="String"/>
      <att name="NODE_CUSTOMGRAPHICS_3" value="org.cytoscape.cg.model.NullCustomGraphics,0,[ Remove Graphics ]," type="string" cy:type="String"/>
      <att name="NODE_CUSTOMGRAPHICS_SIZE_5" value="35.0" type="string" cy:type="String"/>
    </graphics>
  </node>
  <node id="445" label="zzzzz17">
    <att name="shared name" value="zzzzz17" type="string" cy:type="String"/>
    <att name="name" value="zzzzz17" type="string" cy:type="String"/>
    <att name="selected" value="0" type="boolean" cy:type="Boolean"/>
    <att name="AlbA" value="A0A124FF70" type="string" cy:type="String"/>
    <att name="AlbB" value="A0A117L1F4" type="string" cy:type="String"/>
    <att name="Fusion" type="string" cy:type="String"/>
    <att name="CDPS" type="string" cy:type="String"/>
    <att name="Genome ID" value="LGFD01000033" type="string" cy:type="String"/>
    <att name="Organism" value="Thermococcus sibiricus." type="string" cy:type="String"/>
    <att name="Phylum" value="Euryarchaeota" type="string" cy:type="String"/>
    <att name="Domain" value="Archaea" type="string" cy:type="String"/>
    <att name="Concatenated Accessions" value="A0A124FF70||A0A117L1F4" type="string" cy:type="String"/>
    <att name="Concatenated Sequence" value="MEFMEIIKGRRSVRRFKDEKIPREHLLKILEAGIWAPSGSNIQPWEFILVTQEPTIEKIKLISPGLFGNPAALIICCINKKRAEKGGRLGENTALMDVSMAAQNMMLMAYSLGIGSCPIVSFNKTALKELLNIPEDVEPVLIISLGYPEFWPKPPKRRPLEEVVHVEEYGKPLEGMKNTESLLKDEHFKLLSFLITSARGCVNEPVLYGPLRLVDAAARLIDIMKKEGKVTPEIEELQKLIEEKKDLVMYDEEGFINFLDELSKRLGEIIKKVD" type="string" cy:type="String"/>
    <att name="Hydantoin associated?" value="Yes" type="string" cy:type="String"/>
    <graphics z="0.0" width="0.0" w="15.0" type="ELLIPSE" h="15.0" y="-104.16423357664235" fill="#40D43E" x="128.77737226277378" outline="#CCCCCC">
      <att name="NODE_VISIBLE" value="true" type="string" cy:type="String"/>
      <att name="NODE_LABEL_FONT_SIZE" value="12" type="string" cy:type="String"/>
      <att name="NODE_CUSTOMGRAPHICS_POSITION_6" value="C,C,c,0.00,0.00" type="string" cy:type="String"/>
      <att name="NODE_CUSTOMGRAPHICS_6" value="org.cytoscape.cg.model.NullCustomGraphics,0,[ Remove Graphics ]," type="string" cy:type="String"/>
      <att name="NODE_CUSTOMGRAPHICS_SIZE_7" value="35.0" type="string" cy:type="String"/>
      <att name="NODE_SELECTED" value="false" type="string" cy:type="String"/>
      <att name="NODE_LABEL_COLOR" value="#000000" type="string" cy:type="String"/>
      <att name="NODE_CUSTOMGRAPHICS_SIZE_6" value="35.0" type="string" cy:type="String"/>
      <att name="NODE_CUSTOMGRAPHICS_9" value="org.cytoscape.cg.model.NullCustomGraphics,0,[ Remove Graphics ]," type="string" cy:type="String"/>
      <att name="NODE_CUSTOMGRAPHICS_7" value="org.cytoscape.cg.model.NullCustomGraphics,0,[ Remove Graphics ]," type="string" cy:type="String"/>
      <att name="NODE_LABEL_WIDTH" value="200.0" type="string" cy:type="String"/>
      <att name="NODE_NESTED_NETWORK_IMAGE_VISIBLE" value="true" type="string" cy:type="String"/>
      <att name="NODE_CUSTOMGRAPHICS_1" value="org.cytoscape.cg.model.NullCustomGraphics,0,[ Remove Graphics ]," type="string" cy:type="String"/>
      <att name="NODE_CUSTOMGRAPHICS_4" value="org.cytoscape.cg.model.NullCustomGraphics,0,[ Remove Graphics ]," type="string" cy:type="String"/>
      <att name="NODE_CUSTOMGRAPHICS_8" value="org.cytoscape.cg.model.NullCustomGraphics,0,[ Remove Graphics ]," type="string" cy:type="String"/>
      <att name="NODE_CUSTOMGRAPHICS_SIZE_8" value="35.0" type="string" cy:type="String"/>
      <att name="NODE_LABEL_BACKGROUND_SHAPE" value="NONE" type="string" cy:type="String"/>
      <att name="NODE_SELECTED_PAINT" value="#FFFF00" type="string" cy:type="String"/>
      <att name="NODE_CUSTOMGRAPHICS_SIZE_2" value="35.0" type="string" cy:type="String"/>
      <att name="NODE_TOOLTIP" value="" type="string" cy:type="String"/>
      <att name="COMPOUND_NODE_SHAPE" value="ROUND_RECTANGLE" type="string" cy:type="String"/>
      <att name="NODE_BORDER_STROKE" value="SOLID" type="string" cy:type="String"/>
      <att name="NODE_DEPTH" value="0.0" type="string" cy:type="String"/>
      <att name="NODE_LABEL_BACKGROUND_TRANSPARENCY" value="255" type="string" cy:type="String"/>
      <att name="NODE_LABEL_TRANSPARENCY" value="255" type="string" cy:type="String"/>
      <att name="NODE_LABEL_POSITION" value="C,C,c,0.00,0.00" type="string" cy:type="String"/>
      <att name="NODE_CUSTOMGRAPHICS_POSITION_4" value="C,C,c,0.00,0.00" type="string" cy:type="String"/>
      <att name="NODE_CUSTOMGRAPHICS_SIZE_9" value="35.0" type="string" cy:type="String"/>
      <att name="NODE_CUSTOMGRAPHICS_SIZE_3" value="35.0" type="string" cy:type="String"/>
      <att name="NODE_CUSTOMGRAPHICS_SIZE_1" value="35.0" type="string" cy:type="String"/>
      <att name="NODE_CUSTOMGRAPHICS_POSITION_8" value="C,C,c,0.00,0.00" type="string" cy:type="String"/>
      <att name="NODE_CUSTOMGRAPHICS_POSITION_9" value="C,C,c,0.00,0.00" type="string" cy:type="String"/>
      <att name="COMPOUND_NODE_PADDING" value="10.0" type="string" cy:type="String"/>
      <att name="NODE_CUSTOMGRAPHICS_SIZE_4" value="35.0" type="string" cy:type="String"/>
      <att name="NODE_LABEL_FONT_FACE" value="SansSerif.plain,plain,12" type="string" cy:type="String"/>
      <att name="NODE_CUSTOMGRAPHICS_POSITION_5" value="C,C,c,0.00,0.00" type="string" cy:type="String"/>
      <att name="NODE_CUSTOMGRAPHICS_POSITION_1" value="C,C,c,0.00,0.00" type="string" cy:type="String"/>
      <att name="NODE_CUSTOMGRAPHICS_POSITION_2" value="C,C,c,0.00,0.00" type="string" cy:type="String"/>
      <att name="NODE_TRANSPARENCY" value="255" type="string" cy:type="String"/>
      <att name="NODE_CUSTOMGRAPHICS_2" value="org.cytoscape.cg.model.NullCustomGraphics,0,[ Remove Graphics ]," type="string" cy:type="String"/>
      <att name="NODE_LABEL_ROTATION" value="0.0" type="string" cy:type="String"/>
      <att name="NODE_CUSTOMGRAPHICS_5" value="org.cytoscape.cg.model.NullCustomGraphics,0,[ Remove Graphics ]," type="string" cy:type="String"/>
      <att name="NODE_LABEL" value="" type="string" cy:type="String"/>
      <att name="NODE_CUSTOMGRAPHICS_POSITION_3" value="C,C,c,0.00,0.00" type="string" cy:type="String"/>
      <att name="NODE_CUSTOMGRAPHICS_POSITION_7" value="C,C,c,0.00,0.00" type="string" cy:type="String"/>
      <att name="NODE_LABEL_BACKGROUND_COLOR" value="#B6B6B6" type="string" cy:type="String"/>
      <att name="NODE_BORDER_TRANSPARENCY" value="255" type="string" cy:type="String"/>
      <att name="NODE_CUSTOMGRAPHICS_3" value="org.cytoscape.cg.model.NullCustomGraphics,0,[ Remove Graphics ]," type="string" cy:type="String"/>
      <att name="NODE_CUSTOMGRAPHICS_SIZE_5" value="35.0" type="string" cy:type="String"/>
    </graphics>
  </node>
  <node id="441" label="zzzz132">
    <att name="shared name" value="zzzz132" type="string" cy:type="String"/>
    <att name="name" value="zzzz132" type="string" cy:type="String"/>
    <att name="selected" value="0" type="boolean" cy:type="Boolean"/>
    <att name="AlbA" value="A0A662EQ23" type="string" cy:type="String"/>
    <att name="AlbB" value="A0A662ENG0" type="string" cy:type="String"/>
    <att name="Fusion" type="string" cy:type="String"/>
    <att name="CDPS" type="string" cy:type="String"/>
    <att name="Genome ID" value="QMQL01000194" type="string" cy:type="String"/>
    <att name="Organism" value="Candidatus Acetothermia bacterium." type="string" cy:type="String"/>
    <att name="Phylum" value="Candidatus Bipolaricaulota" type="string" cy:type="String"/>
    <att name="Domain" value="Bacteria" type="string" cy:type="String"/>
    <att name="Concatenated Accessions" value="A0A662EQ23||A0A662ENG0" type="string" cy:type="String"/>
    <att name="Concatenated Sequence" value="MVELWEAIVGRRSVRAFTDKPIERHTLERLIAAAIWAPSGGNAQTWRFVAVTDPNRIRQIKMISPGLLGDPPALIVACQDMKEAARKGGKVGRDFLSIVDTGMAVQNLLLAAHAEGLGTCVVASFHRGAVKRLLTIPNGMEPLLIVTVGEPAEEPPAPPRDRNVLFFEVYDAGMPDDTRIYDLVSYMVVSARNLLDETPLYGPFRLVDAASRLIILLDEEGAITPELRELRDKIETGKYSVMQDQEEFRAYLDSLITVIVDKMILHQGKGVVGENRHLNQEESKQ" type="string" cy:type="String"/>
    <att name="Hydantoin associated?" value="Yes" type="string" cy:type="String"/>
    <graphics z="0.0" width="0.0" w="15.0" type="ELLIPSE" h="15.0" y="-186.16423357664235" fill="#4EB3D3" x="-3.222627737226219" outline="#CCCCCC">
      <att name="NODE_VISIBLE" value="true" type="string" cy:type="String"/>
      <att name="NODE_LABEL_FONT_SIZE" value="12" type="string" cy:type="String"/>
      <att name="NODE_CUSTOMGRAPHICS_POSITION_6" value="C,C,c,0.00,0.00" type="string" cy:type="String"/>
      <att name="NODE_CUSTOMGRAPHICS_6" value="org.cytoscape.cg.model.NullCustomGraphics,0,[ Remove Graphics ]," type="string" cy:type="String"/>
      <att name="NODE_CUSTOMGRAPHICS_SIZE_7" value="35.0" type="string" cy:type="String"/>
      <att name="NODE_SELECTED" value="false" type="string" cy:type="String"/>
      <att name="NODE_LABEL_COLOR" value="#000000" type="string" cy:type="String"/>
      <att name="NODE_CUSTOMGRAPHICS_SIZE_6" value="35.0" type="string" cy:type="String"/>
      <att name="NODE_CUSTOMGRAPHICS_9" value="org.cytoscape.cg.model.NullCustomGraphics,0,[ Remove Graphics ]," type="string" cy:type="String"/>
      <att name="NODE_CUSTOMGRAPHICS_7" value="org.cytoscape.cg.model.NullCustomGraphics,0,[ Remove Graphics ]," type="string" cy:type="String"/>
      <att name="NODE_LABEL_WIDTH" value="200.0" type="string" cy:type="String"/>
      <att name="NODE_NESTED_NETWORK_IMAGE_VISIBLE" value="true" type="string" cy:type="String"/>
      <att name="NODE_CUSTOMGRAPHICS_1" value="org.cytoscape.cg.model.NullCustomGraphics,0,[ Remove Graphics ]," type="string" cy:type="String"/>
      <att name="NODE_CUSTOMGRAPHICS_4" value="org.cytoscape.cg.model.NullCustomGraphics,0,[ Remove Graphics ]," type="string" cy:type="String"/>
      <att name="NODE_CUSTOMGRAPHICS_8" value="org.cytoscape.cg.model.NullCustomGraphics,0,[ Remove Graphics ]," type="string" cy:type="String"/>
      <att name="NODE_CUSTOMGRAPHICS_SIZE_8" value="35.0" type="string" cy:type="String"/>
      <att name="NODE_LABEL_BACKGROUND_SHAPE" value="NONE" type="string" cy:type="String"/>
      <att name="NODE_SELECTED_PAINT" value="#FFFF00" type="string" cy:type="String"/>
      <att name="NODE_CUSTOMGRAPHICS_SIZE_2" value="35.0" type="string" cy:type="String"/>
      <att name="NODE_TOOLTIP" value="" type="string" cy:type="String"/>
      <att name="COMPOUND_NODE_SHAPE" value="ROUND_RECTANGLE" type="string" cy:type="String"/>
      <att name="NODE_BORDER_STROKE" value="SOLID" type="string" cy:type="String"/>
      <att name="NODE_DEPTH" value="0.0" type="string" cy:type="String"/>
      <att name="NODE_LABEL_BACKGROUND_TRANSPARENCY" value="255" type="string" cy:type="String"/>
      <att name="NODE_LABEL_TRANSPARENCY" value="255" type="string" cy:type="String"/>
      <att name="NODE_LABEL_POSITION" value="C,C,c,0.00,0.00" type="string" cy:type="String"/>
      <att name="NODE_CUSTOMGRAPHICS_POSITION_4" value="C,C,c,0.00,0.00" type="string" cy:type="String"/>
      <att name="NODE_CUSTOMGRAPHICS_SIZE_9" value="35.0" type="string" cy:type="String"/>
      <att name="NODE_CUSTOMGRAPHICS_SIZE_3" value="35.0" type="string" cy:type="String"/>
      <att name="NODE_CUSTOMGRAPHICS_SIZE_1" value="35.0" type="string" cy:type="String"/>
      <att name="NODE_CUSTOMGRAPHICS_POSITION_8" value="C,C,c,0.00,0.00" type="string" cy:type="String"/>
      <att name="NODE_CUSTOMGRAPHICS_POSITION_9" value="C,C,c,0.00,0.00" type="string" cy:type="String"/>
      <att name="COMPOUND_NODE_PADDING" value="10.0" type="string" cy:type="String"/>
      <att name="NODE_CUSTOMGRAPHICS_SIZE_4" value="35.0" type="string" cy:type="String"/>
      <att name="NODE_LABEL_FONT_FACE" value="SansSerif.plain,plain,12" type="string" cy:type="String"/>
      <att name="NODE_CUSTOMGRAPHICS_POSITION_5" value="C,C,c,0.00,0.00" type="string" cy:type="String"/>
      <att name="NODE_CUSTOMGRAPHICS_POSITION_1" value="C,C,c,0.00,0.00" type="string" cy:type="String"/>
      <att name="NODE_CUSTOMGRAPHICS_POSITION_2" value="C,C,c,0.00,0.00" type="string" cy:type="String"/>
      <att name="NODE_TRANSPARENCY" value="255" type="string" cy:type="String"/>
      <att name="NODE_CUSTOMGRAPHICS_2" value="org.cytoscape.cg.model.NullCustomGraphics,0,[ Remove Graphics ]," type="string" cy:type="String"/>
      <att name="NODE_LABEL_ROTATION" value="0.0" type="string" cy:type="String"/>
      <att name="NODE_CUSTOMGRAPHICS_5" value="org.cytoscape.cg.model.NullCustomGraphics,0,[ Remove Graphics ]," type="string" cy:type="String"/>
      <att name="NODE_LABEL" value="" type="string" cy:type="String"/>
      <att name="NODE_CUSTOMGRAPHICS_POSITION_3" value="C,C,c,0.00,0.00" type="string" cy:type="String"/>
      <att name="NODE_CUSTOMGRAPHICS_POSITION_7" value="C,C,c,0.00,0.00" type="string" cy:type="String"/>
      <att name="NODE_LABEL_BACKGROUND_COLOR" value="#B6B6B6" type="string" cy:type="String"/>
      <att name="NODE_BORDER_TRANSPARENCY" value="255" type="string" cy:type="String"/>
      <att name="NODE_CUSTOMGRAPHICS_3" value="org.cytoscape.cg.model.NullCustomGraphics,0,[ Remove Graphics ]," type="string" cy:type="String"/>
      <att name="NODE_CUSTOMGRAPHICS_SIZE_5" value="35.0" type="string" cy:type="String"/>
    </graphics>
  </node>
  <node id="437" label="zzzz165">
    <att name="shared name" value="zzzz165" type="string" cy:type="String"/>
    <att name="name" value="zzzz165" type="string" cy:type="String"/>
    <att name="selected" value="0" type="boolean" cy:type="Boolean"/>
    <att name="AlbA" value="A0A7J3C6L5" type="string" cy:type="String"/>
    <att name="AlbB" value="A0A7J3C6N1" type="string" cy:type="String"/>
    <att name="Fusion" type="string" cy:type="String"/>
    <att name="CDPS" type="string" cy:type="String"/>
    <att name="Genome ID" value="DTPA01000018" type="string" cy:type="String"/>
    <att name="Organism" value="Euryarchaeota archaeon." type="string" cy:type="String"/>
    <att name="Phylum" value="Euryarchaeota" type="string" cy:type="String"/>
    <att name="Domain" value="Archaea" type="string" cy:type="String"/>
    <att name="Concatenated Accessions" value="A0A7J3C6L5||A0A7J3C6N1" type="string" cy:type="String"/>
    <att name="Concatenated Sequence" value="MKPEANQQFTDLKTLVKSRRAVREFSDLPISDSDIKDIIEMAIWAPSASNMNARVFVVVRDKDRIRKIRAFSPGMFSEPKCIIVLCTDRQKAFEVGGELGRDRASLMDIAVSAQNILLSAWSKGIGTCPLASFNAPAIARILGLPDHIYPDLIITMGYPASKPETPERPNIEDVMYYEQYGRKEVMNNMDEKKFKDELVLLLSYLITSARGCMDEPKSYGPFRLIDSASRLIALMRKYGISDEALDSIAKEIDQDKFSTMTDSKRFLRMLDDVVLKSLDVVNTVIS" type="string" cy:type="String"/>
    <att name="Hydantoin associated?" value="Yes" type="string" cy:type="String"/>
    <graphics z="0.0" width="0.0" w="15.0" type="ELLIPSE" h="15.0" y="-226.16423357664235" fill="#40D43E" x="193.77737226277378" outline="#CCCCCC">
      <att name="NODE_VISIBLE" value="true" type="string" cy:type="String"/>
      <att name="NODE_LABEL_FONT_SIZE" value="12" type="string" cy:type="String"/>
      <att name="NODE_CUSTOMGRAPHICS_POSITION_6" value="C,C,c,0.00,0.00" type="string" cy:type="String"/>
      <att name="NODE_CUSTOMGRAPHICS_6" value="org.cytoscape.cg.model.NullCustomGraphics,0,[ Remove Graphics ]," type="string" cy:type="String"/>
      <att name="NODE_CUSTOMGRAPHICS_SIZE_7" value="35.0" type="string" cy:type="String"/>
      <att name="NODE_SELECTED" value="false" type="string" cy:type="String"/>
      <att name="NODE_LABEL_COLOR" value="#000000" type="string" cy:type="String"/>
      <att name="NODE_CUSTOMGRAPHICS_SIZE_6" value="35.0" type="string" cy:type="String"/>
      <att name="NODE_CUSTOMGRAPHICS_9" value="org.cytoscape.cg.model.NullCustomGraphics,0,[ Remove Graphics ]," type="string" cy:type="String"/>
      <att name="NODE_CUSTOMGRAPHICS_7" value="org.cytoscape.cg.model.NullCustomGraphics,0,[ Remove Graphics ]," type="string" cy:type="String"/>
      <att name="NODE_LABEL_WIDTH" value="200.0" type="string" cy:type="String"/>
      <att name="NODE_NESTED_NETWORK_IMAGE_VISIBLE" value="true" type="string" cy:type="String"/>
      <att name="NODE_CUSTOMGRAPHICS_1" value="org.cytoscape.cg.model.NullCustomGraphics,0,[ Remove Graphics ]," type="string" cy:type="String"/>
      <att name="NODE_CUSTOMGRAPHICS_4" value="org.cytoscape.cg.model.NullCustomGraphics,0,[ Remove Graphics ]," type="string" cy:type="String"/>
      <att name="NODE_CUSTOMGRAPHICS_8" value="org.cytoscape.cg.model.NullCustomGraphics,0,[ Remove Graphics ]," type="string" cy:type="String"/>
      <att name="NODE_CUSTOMGRAPHICS_SIZE_8" value="35.0" type="string" cy:type="String"/>
      <att name="NODE_LABEL_BACKGROUND_SHAPE" value="NONE" type="string" cy:type="String"/>
      <att name="NODE_SELECTED_PAINT" value="#FFFF00" type="string" cy:type="String"/>
      <att name="NODE_CUSTOMGRAPHICS_SIZE_2" value="35.0" type="string" cy:type="String"/>
      <att name="NODE_TOOLTIP" value="" type="string" cy:type="String"/>
      <att name="COMPOUND_NODE_SHAPE" value="ROUND_RECTANGLE" type="string" cy:type="String"/>
      <att name="NODE_BORDER_STROKE" value="SOLID" type="string" cy:type="String"/>
      <att name="NODE_DEPTH" value="0.0" type="string" cy:type="String"/>
      <att name="NODE_LABEL_BACKGROUND_TRANSPARENCY" value="255" type="string" cy:type="String"/>
      <att name="NODE_LABEL_TRANSPARENCY" value="255" type="string" cy:type="String"/>
      <att name="NODE_LABEL_POSITION" value="C,C,c,0.00,0.00" type="string" cy:type="String"/>
      <att name="NODE_CUSTOMGRAPHICS_POSITION_4" value="C,C,c,0.00,0.00" type="string" cy:type="String"/>
      <att name="NODE_CUSTOMGRAPHICS_SIZE_9" value="35.0" type="string" cy:type="String"/>
      <att name="NODE_CUSTOMGRAPHICS_SIZE_3" value="35.0" type="string" cy:type="String"/>
      <att name="NODE_CUSTOMGRAPHICS_SIZE_1" value="35.0" type="string" cy:type="String"/>
      <att name="NODE_CUSTOMGRAPHICS_POSITION_8" value="C,C,c,0.00,0.00" type="string" cy:type="String"/>
      <att name="NODE_CUSTOMGRAPHICS_POSITION_9" value="C,C,c,0.00,0.00" type="string" cy:type="String"/>
      <att name="COMPOUND_NODE_PADDING" value="10.0" type="string" cy:type="String"/>
      <att name="NODE_CUSTOMGRAPHICS_SIZE_4" value="35.0" type="string" cy:type="String"/>
      <att name="NODE_LABEL_FONT_FACE" value="SansSerif.plain,plain,12" type="string" cy:type="String"/>
      <att name="NODE_CUSTOMGRAPHICS_POSITION_5" value="C,C,c,0.00,0.00" type="string" cy:type="String"/>
      <att name="NODE_CUSTOMGRAPHICS_POSITION_1" value="C,C,c,0.00,0.00" type="string" cy:type="String"/>
      <att name="NODE_CUSTOMGRAPHICS_POSITION_2" value="C,C,c,0.00,0.00" type="string" cy:type="String"/>
      <att name="NODE_TRANSPARENCY" value="255" type="string" cy:type="String"/>
      <att name="NODE_CUSTOMGRAPHICS_2" value="org.cytoscape.cg.model.NullCustomGraphics,0,[ Remove Graphics ]," type="string" cy:type="String"/>
      <att name="NODE_LABEL_ROTATION" value="0.0" type="string" cy:type="String"/>
      <att name="NODE_CUSTOMGRAPHICS_5" value="org.cytoscape.cg.model.NullCustomGraphics,0,[ Remove Graphics ]," type="string" cy:type="String"/>
      <att name="NODE_LABEL" value="" type="string" cy:type="String"/>
      <att name="NODE_CUSTOMGRAPHICS_POSITION_3" value="C,C,c,0.00,0.00" type="string" cy:type="String"/>
      <att name="NODE_CUSTOMGRAPHICS_POSITION_7" value="C,C,c,0.00,0.00" type="string" cy:type="String"/>
      <att name="NODE_LABEL_BACKGROUND_COLOR" value="#B6B6B6" type="string" cy:type="String"/>
      <att name="NODE_BORDER_TRANSPARENCY" value="255" type="string" cy:type="String"/>
      <att name="NODE_CUSTOMGRAPHICS_3" value="org.cytoscape.cg.model.NullCustomGraphics,0,[ Remove Graphics ]," type="string" cy:type="String"/>
      <att name="NODE_CUSTOMGRAPHICS_SIZE_5" value="35.0" type="string" cy:type="String"/>
    </graphics>
  </node>
  <node id="433" label="zzzz146">
    <att name="shared name" value="zzzz146" type="string" cy:type="String"/>
    <att name="name" value="zzzz146" type="string" cy:type="String"/>
    <att name="selected" value="0" type="boolean" cy:type="Boolean"/>
    <att name="AlbA" value="A0A7C3LTG8" type="string" cy:type="String"/>
    <att name="AlbB" value="A0A7C3LQF0" type="string" cy:type="String"/>
    <att name="Fusion" type="string" cy:type="String"/>
    <att name="CDPS" type="string" cy:type="String"/>
    <att name="Genome ID" value="DTQE01000238" type="string" cy:type="String"/>
    <att name="Organism" value="Desulfurococcaceae archaeon." type="string" cy:type="String"/>
    <att name="Phylum" value="Thermoproteota" type="string" cy:type="String"/>
    <att name="Domain" value="Archaea" type="string" cy:type="String"/>
    <att name="Concatenated Accessions" value="A0A7C3LTG8||A0A7C3LQF0" type="string" cy:type="String"/>
    <att name="Concatenated Sequence" value="MVLDVIKGRRSVRSFKPDLIPEEYLRLILEAGLWAPSGGNAQPWEFVLVRERSLIDKIKLFSPGLFGDSYALIVLCVNKNRIKRRDESGEQIALMDVAMAAQNIMLEAYYLGIGSCPIASFNKTAIKELLDIPDHVDPVLMVSLGYPERWPEPPKRRPLEEVVHYGKYMTGSTKELIKDEHFKLLAFLITSARGCVEEPHLYGSLRLVDAASKLIDIMRSEGKTSEELEKLQALIEEGKHLLMHSEEDFIKFLDELVKELVRIVKKS" type="string" cy:type="String"/>
    <att name="Hydantoin associated?" value="Yes" type="string" cy:type="String"/>
    <graphics z="0.0" width="0.0" w="15.0" type="ELLIPSE" h="15.0" y="-158.16423357664235" fill="#40D43E" x="119.77737226277378" outline="#CCCCCC">
      <att name="NODE_VISIBLE" value="true" type="string" cy:type="String"/>
      <att name="NODE_LABEL_FONT_SIZE" value="12" type="string" cy:type="String"/>
      <att name="NODE_CUSTOMGRAPHICS_POSITION_6" value="C,C,c,0.00,0.00" type="string" cy:type="String"/>
      <att name="NODE_CUSTOMGRAPHICS_6" value="org.cytoscape.cg.model.NullCustomGraphics,0,[ Remove Graphics ]," type="string" cy:type="String"/>
      <att name="NODE_CUSTOMGRAPHICS_SIZE_7" value="35.0" type="string" cy:type="String"/>
      <att name="NODE_SELECTED" value="false" type="string" cy:type="String"/>
      <att name="NODE_LABEL_COLOR" value="#000000" type="string" cy:type="String"/>
      <att name="NODE_CUSTOMGRAPHICS_SIZE_6" value="35.0" type="string" cy:type="String"/>
      <att name="NODE_CUSTOMGRAPHICS_9" value="org.cytoscape.cg.model.NullCustomGraphics,0,[ Remove Graphics ]," type="string" cy:type="String"/>
      <att name="NODE_CUSTOMGRAPHICS_7" value="org.cytoscape.cg.model.NullCustomGraphics,0,[ Remove Graphics ]," type="string" cy:type="String"/>
      <att name="NODE_LABEL_WIDTH" value="200.0" type="string" cy:type="String"/>
      <att name="NODE_NESTED_NETWORK_IMAGE_VISIBLE" value="true" type="string" cy:type="String"/>
      <att name="NODE_CUSTOMGRAPHICS_1" value="org.cytoscape.cg.model.NullCustomGraphics,0,[ Remove Graphics ]," type="string" cy:type="String"/>
      <att name="NODE_CUSTOMGRAPHICS_4" value="org.cytoscape.cg.model.NullCustomGraphics,0,[ Remove Graphics ]," type="string" cy:type="String"/>
      <att name="NODE_CUSTOMGRAPHICS_8" value="org.cytoscape.cg.model.NullCustomGraphics,0,[ Remove Graphics ]," type="string" cy:type="String"/>
      <att name="NODE_CUSTOMGRAPHICS_SIZE_8" value="35.0" type="string" cy:type="String"/>
      <att name="NODE_LABEL_BACKGROUND_SHAPE" value="NONE" type="string" cy:type="String"/>
      <att name="NODE_SELECTED_PAINT" value="#FFFF00" type="string" cy:type="String"/>
      <att name="NODE_CUSTOMGRAPHICS_SIZE_2" value="35.0" type="string" cy:type="String"/>
      <att name="NODE_TOOLTIP" value="" type="string" cy:type="String"/>
      <att name="COMPOUND_NODE_SHAPE" value="ROUND_RECTANGLE" type="string" cy:type="String"/>
      <att name="NODE_BORDER_STROKE" value="SOLID" type="string" cy:type="String"/>
      <att name="NODE_DEPTH" value="0.0" type="string" cy:type="String"/>
      <att name="NODE_LABEL_BACKGROUND_TRANSPARENCY" value="255" type="string" cy:type="String"/>
      <att name="NODE_LABEL_TRANSPARENCY" value="255" type="string" cy:type="String"/>
      <att name="NODE_LABEL_POSITION" value="C,C,c,0.00,0.00" type="string" cy:type="String"/>
      <att name="NODE_CUSTOMGRAPHICS_POSITION_4" value="C,C,c,0.00,0.00" type="string" cy:type="String"/>
      <att name="NODE_CUSTOMGRAPHICS_SIZE_9" value="35.0" type="string" cy:type="String"/>
      <att name="NODE_CUSTOMGRAPHICS_SIZE_3" value="35.0" type="string" cy:type="String"/>
      <att name="NODE_CUSTOMGRAPHICS_SIZE_1" value="35.0" type="string" cy:type="String"/>
      <att name="NODE_CUSTOMGRAPHICS_POSITION_8" value="C,C,c,0.00,0.00" type="string" cy:type="String"/>
      <att name="NODE_CUSTOMGRAPHICS_POSITION_9" value="C,C,c,0.00,0.00" type="string" cy:type="String"/>
      <att name="COMPOUND_NODE_PADDING" value="10.0" type="string" cy:type="String"/>
      <att name="NODE_CUSTOMGRAPHICS_SIZE_4" value="35.0" type="string" cy:type="String"/>
      <att name="NODE_LABEL_FONT_FACE" value="SansSerif.plain,plain,12" type="string" cy:type="String"/>
      <att name="NODE_CUSTOMGRAPHICS_POSITION_5" value="C,C,c,0.00,0.00" type="string" cy:type="String"/>
      <att name="NODE_CUSTOMGRAPHICS_POSITION_1" value="C,C,c,0.00,0.00" type="string" cy:type="String"/>
      <att name="NODE_CUSTOMGRAPHICS_POSITION_2" value="C,C,c,0.00,0.00" type="string" cy:type="String"/>
      <att name="NODE_TRANSPARENCY" value="255" type="string" cy:type="String"/>
      <att name="NODE_CUSTOMGRAPHICS_2" value="org.cytoscape.cg.model.NullCustomGraphics,0,[ Remove Graphics ]," type="string" cy:type="String"/>
      <att name="NODE_LABEL_ROTATION" value="0.0" type="string" cy:type="String"/>
      <att name="NODE_CUSTOMGRAPHICS_5" value="org.cytoscape.cg.model.NullCustomGraphics,0,[ Remove Graphics ]," type="string" cy:type="String"/>
      <att name="NODE_LABEL" value="" type="string" cy:type="String"/>
      <att name="NODE_CUSTOMGRAPHICS_POSITION_3" value="C,C,c,0.00,0.00" type="string" cy:type="String"/>
      <att name="NODE_CUSTOMGRAPHICS_POSITION_7" value="C,C,c,0.00,0.00" type="string" cy:type="String"/>
      <att name="NODE_LABEL_BACKGROUND_COLOR" value="#B6B6B6" type="string" cy:type="String"/>
      <att name="NODE_BORDER_TRANSPARENCY" value="255" type="string" cy:type="String"/>
      <att name="NODE_CUSTOMGRAPHICS_3" value="org.cytoscape.cg.model.NullCustomGraphics,0,[ Remove Graphics ]," type="string" cy:type="String"/>
      <att name="NODE_CUSTOMGRAPHICS_SIZE_5" value="35.0" type="string" cy:type="String"/>
    </graphics>
  </node>
  <node id="429" label="zzzz182">
    <att name="shared name" value="zzzz182" type="string" cy:type="String"/>
    <att name="name" value="zzzz182" type="string" cy:type="String"/>
    <att name="selected" value="0" type="boolean" cy:type="Boolean"/>
    <att name="AlbA" value="A0A7V3KMI7" type="string" cy:type="String"/>
    <att name="AlbB" value="A0A7V3KMN6" type="string" cy:type="String"/>
    <att name="Fusion" type="string" cy:type="String"/>
    <att name="CDPS" type="string" cy:type="String"/>
    <att name="Genome ID" value="DTGD01000045" type="string" cy:type="String"/>
    <att name="Organism" value="candidate division WOR-3 bacterium." type="string" cy:type="String"/>
    <att name="Phylum" value="candidate division WOR-3" type="string" cy:type="String"/>
    <att name="Domain" value="Bacteria" type="string" cy:type="String"/>
    <att name="Concatenated Accessions" value="A0A7V3KMI7||A0A7V3KMN6" type="string" cy:type="String"/>
    <att name="Concatenated Sequence" value="MDVWTAVKTRRSIRSFTPGGVSEADLKNLVLEAGIWAPSGGNAQTWRFVILTDLNVLNKIKLVSPGLLGNPSALIVICQDLSLAFEKGGEVGVSTLSLMDTAMAAQKIMLVAHASGLGSCPVASFHPEAVQRILNLPAHIRPQLLITIGIPKIHPLPRDGKLTMEINKTLQTQLFELICYMITSACNLMHETKNYGPFRLIDAASRLVDILRENKISSPQMEIIREKIEQGKYKVLEEESQFCSFLNELVLFTIASLNDLN" type="string" cy:type="String"/>
    <att name="Hydantoin associated?" type="string" cy:type="String"/>
    <graphics z="0.0" width="0.0" w="15.0" type="ELLIPSE" h="15.0" y="-202.16423357664235" fill="#4EB3D3" x="-0.22262773722621887" outline="#CCCCCC">
      <att name="NODE_VISIBLE" value="true" type="string" cy:type="String"/>
      <att name="NODE_LABEL_FONT_SIZE" value="12" type="string" cy:type="String"/>
      <att name="NODE_CUSTOMGRAPHICS_POSITION_6" value="C,C,c,0.00,0.00" type="string" cy:type="String"/>
      <att name="NODE_CUSTOMGRAPHICS_6" value="org.cytoscape.cg.model.NullCustomGraphics,0,[ Remove Graphics ]," type="string" cy:type="String"/>
      <att name="NODE_CUSTOMGRAPHICS_SIZE_7" value="35.0" type="string" cy:type="String"/>
      <att name="NODE_SELECTED" value="false" type="string" cy:type="String"/>
      <att name="NODE_LABEL_COLOR" value="#000000" type="string" cy:type="String"/>
      <att name="NODE_CUSTOMGRAPHICS_SIZE_6" value="35.0" type="string" cy:type="String"/>
      <att name="NODE_CUSTOMGRAPHICS_9" value="org.cytoscape.cg.model.NullCustomGraphics,0,[ Remove Graphics ]," type="string" cy:type="String"/>
      <att name="NODE_CUSTOMGRAPHICS_7" value="org.cytoscape.cg.model.NullCustomGraphics,0,[ Remove Graphics ]," type="string" cy:type="String"/>
      <att name="NODE_LABEL_WIDTH" value="200.0" type="string" cy:type="String"/>
      <att name="NODE_NESTED_NETWORK_IMAGE_VISIBLE" value="true" type="string" cy:type="String"/>
      <att name="NODE_CUSTOMGRAPHICS_1" value="org.cytoscape.cg.model.NullCustomGraphics,0,[ Remove Graphics ]," type="string" cy:type="String"/>
      <att name="NODE_CUSTOMGRAPHICS_4" value="org.cytoscape.cg.model.NullCustomGraphics,0,[ Remove Graphics ]," type="string" cy:type="String"/>
      <att name="NODE_CUSTOMGRAPHICS_8" value="org.cytoscape.cg.model.NullCustomGraphics,0,[ Remove Graphics ]," type="string" cy:type="String"/>
      <att name="NODE_CUSTOMGRAPHICS_SIZE_8" value="35.0" type="string" cy:type="String"/>
      <att name="NODE_LABEL_BACKGROUND_SHAPE" value="NONE" type="string" cy:type="String"/>
      <att name="NODE_SELECTED_PAINT" value="#FFFF00" type="string" cy:type="String"/>
      <att name="NODE_CUSTOMGRAPHICS_SIZE_2" value="35.0" type="string" cy:type="String"/>
      <att name="NODE_TOOLTIP" value="" type="string" cy:type="String"/>
      <att name="COMPOUND_NODE_SHAPE" value="ROUND_RECTANGLE" type="string" cy:type="String"/>
      <att name="NODE_BORDER_STROKE" value="SOLID" type="string" cy:type="String"/>
      <att name="NODE_DEPTH" value="0.0" type="string" cy:type="String"/>
      <att name="NODE_LABEL_BACKGROUND_TRANSPARENCY" value="255" type="string" cy:type="String"/>
      <att name="NODE_LABEL_TRANSPARENCY" value="255" type="string" cy:type="String"/>
      <att name="NODE_LABEL_POSITION" value="C,C,c,0.00,0.00" type="string" cy:type="String"/>
      <att name="NODE_CUSTOMGRAPHICS_POSITION_4" value="C,C,c,0.00,0.00" type="string" cy:type="String"/>
      <att name="NODE_CUSTOMGRAPHICS_SIZE_9" value="35.0" type="string" cy:type="String"/>
      <att name="NODE_CUSTOMGRAPHICS_SIZE_3" value="35.0" type="string" cy:type="String"/>
      <att name="NODE_CUSTOMGRAPHICS_SIZE_1" value="35.0" type="string" cy:type="String"/>
      <att name="NODE_CUSTOMGRAPHICS_POSITION_8" value="C,C,c,0.00,0.00" type="string" cy:type="String"/>
      <att name="NODE_CUSTOMGRAPHICS_POSITION_9" value="C,C,c,0.00,0.00" type="string" cy:type="String"/>
      <att name="COMPOUND_NODE_PADDING" value="10.0" type="string" cy:type="String"/>
      <att name="NODE_CUSTOMGRAPHICS_SIZE_4" value="35.0" type="string" cy:type="String"/>
      <att name="NODE_LABEL_FONT_FACE" value="SansSerif.plain,plain,12" type="string" cy:type="String"/>
      <att name="NODE_CUSTOMGRAPHICS_POSITION_5" value="C,C,c,0.00,0.00" type="string" cy:type="String"/>
      <att name="NODE_CUSTOMGRAPHICS_POSITION_1" value="C,C,c,0.00,0.00" type="string" cy:type="String"/>
      <att name="NODE_CUSTOMGRAPHICS_POSITION_2" value="C,C,c,0.00,0.00" type="string" cy:type="String"/>
      <att name="NODE_TRANSPARENCY" value="255" type="string" cy:type="String"/>
      <att name="NODE_CUSTOMGRAPHICS_2" value="org.cytoscape.cg.model.NullCustomGraphics,0,[ Remove Graphics ]," type="string" cy:type="String"/>
      <att name="NODE_LABEL_ROTATION" value="0.0" type="string" cy:type="String"/>
      <att name="NODE_CUSTOMGRAPHICS_5" value="org.cytoscape.cg.model.NullCustomGraphics,0,[ Remove Graphics ]," type="string" cy:type="String"/>
      <att name="NODE_LABEL" value="" type="string" cy:type="String"/>
      <att name="NODE_CUSTOMGRAPHICS_POSITION_3" value="C,C,c,0.00,0.00" type="string" cy:type="String"/>
      <att name="NODE_CUSTOMGRAPHICS_POSITION_7" value="C,C,c,0.00,0.00" type="string" cy:type="String"/>
      <att name="NODE_LABEL_BACKGROUND_COLOR" value="#B6B6B6" type="string" cy:type="String"/>
      <att name="NODE_BORDER_TRANSPARENCY" value="255" type="string" cy:type="String"/>
      <att name="NODE_CUSTOMGRAPHICS_3" value="org.cytoscape.cg.model.NullCustomGraphics,0,[ Remove Graphics ]," type="string" cy:type="String"/>
      <att name="NODE_CUSTOMGRAPHICS_SIZE_5" value="35.0" type="string" cy:type="String"/>
    </graphics>
  </node>
  <node id="425" label="zzzz188">
    <att name="shared name" value="zzzz188" type="string" cy:type="String"/>
    <att name="name" value="zzzz188" type="string" cy:type="String"/>
    <att name="selected" value="0" type="boolean" cy:type="Boolean"/>
    <att name="AlbA" value="A0A7X2D6W0" type="string" cy:type="String"/>
    <att name="AlbB" value="A0A7X2D5Q6" type="string" cy:type="String"/>
    <att name="Fusion" type="string" cy:type="String"/>
    <att name="CDPS" type="string" cy:type="String"/>
    <att name="Genome ID" value="WJOQ01000104" type="string" cy:type="String"/>
    <att name="Organism" value="Clostridia bacterium." type="string" cy:type="String"/>
    <att name="Phylum" value="Bacillota" type="string" cy:type="String"/>
    <att name="Domain" value="Bacteria" type="string" cy:type="String"/>
    <att name="Concatenated Accessions" value="A0A7X2D6W0||A0A7X2D5Q6" type="string" cy:type="String"/>
    <att name="Concatenated Sequence" value="MRVFEVIKGRRSIRKFENRSIEKKILQKLVEAGVWAPTGGNAQTWVFIIITDCNRIQKIKAVSPGILGIPSALIVVCQDKELAYKKGGELGRDILSIMDVAMASQNIMLQAYDEKIGSCPVLSFHKKGVQVLLSLPERIVPELIISLGCPAESPKPPKRKFEEVCFFEEYKSANGRMEDKLEKEIFELICYIIVSARNLDQETKMYGPFRLVDAASKLIEILEKNGIYDEFLSQVRTMIEANKYKVMTDKEEFVAFLDDLVLKMVGKLKEAE" type="string" cy:type="String"/>
    <att name="Hydantoin associated?" type="string" cy:type="String"/>
    <graphics z="0.0" width="0.0" w="15.0" type="ELLIPSE" h="15.0" y="-140.16423357664235" fill="#4EB3D3" x="33.77737226277378" outline="#CCCCCC">
      <att name="NODE_VISIBLE" value="true" type="string" cy:type="String"/>
      <att name="NODE_LABEL_FONT_SIZE" value="12" type="string" cy:type="String"/>
      <att name="NODE_CUSTOMGRAPHICS_POSITION_6" value="C,C,c,0.00,0.00" type="string" cy:type="String"/>
      <att name="NODE_CUSTOMGRAPHICS_6" value="org.cytoscape.cg.model.NullCustomGraphics,0,[ Remove Graphics ]," type="string" cy:type="String"/>
      <att name="NODE_CUSTOMGRAPHICS_SIZE_7" value="35.0" type="string" cy:type="String"/>
      <att name="NODE_SELECTED" value="false" type="string" cy:type="String"/>
      <att name="NODE_LABEL_COLOR" value="#000000" type="string" cy:type="String"/>
      <att name="NODE_CUSTOMGRAPHICS_SIZE_6" value="35.0" type="string" cy:type="String"/>
      <att name="NODE_CUSTOMGRAPHICS_9" value="org.cytoscape.cg.model.NullCustomGraphics,0,[ Remove Graphics ]," type="string" cy:type="String"/>
      <att name="NODE_CUSTOMGRAPHICS_7" value="org.cytoscape.cg.model.NullCustomGraphics,0,[ Remove Graphics ]," type="string" cy:type="String"/>
      <att name="NODE_LABEL_WIDTH" value="200.0" type="string" cy:type="String"/>
      <att name="NODE_NESTED_NETWORK_IMAGE_VISIBLE" value="true" type="string" cy:type="String"/>
      <att name="NODE_CUSTOMGRAPHICS_1" value="org.cytoscape.cg.model.NullCustomGraphics,0,[ Remove Graphics ]," type="string" cy:type="String"/>
      <att name="NODE_CUSTOMGRAPHICS_4" value="org.cytoscape.cg.model.NullCustomGraphics,0,[ Remove Graphics ]," type="string" cy:type="String"/>
      <att name="NODE_CUSTOMGRAPHICS_8" value="org.cytoscape.cg.model.NullCustomGraphics,0,[ Remove Graphics ]," type="string" cy:type="String"/>
      <att name="NODE_CUSTOMGRAPHICS_SIZE_8" value="35.0" type="string" cy:type="String"/>
      <att name="NODE_LABEL_BACKGROUND_SHAPE" value="NONE" type="string" cy:type="String"/>
      <att name="NODE_SELECTED_PAINT" value="#FFFF00" type="string" cy:type="String"/>
      <att name="NODE_CUSTOMGRAPHICS_SIZE_2" value="35.0" type="string" cy:type="String"/>
      <att name="NODE_TOOLTIP" value="" type="string" cy:type="String"/>
      <att name="COMPOUND_NODE_SHAPE" value="ROUND_RECTANGLE" type="string" cy:type="String"/>
      <att name="NODE_BORDER_STROKE" value="SOLID" type="string" cy:type="String"/>
      <att name="NODE_DEPTH" value="0.0" type="string" cy:type="String"/>
      <att name="NODE_LABEL_BACKGROUND_TRANSPARENCY" value="255" type="string" cy:type="String"/>
      <att name="NODE_LABEL_TRANSPARENCY" value="255" type="string" cy:type="String"/>
      <att name="NODE_LABEL_POSITION" value="C,C,c,0.00,0.00" type="string" cy:type="String"/>
      <att name="NODE_CUSTOMGRAPHICS_POSITION_4" value="C,C,c,0.00,0.00" type="string" cy:type="String"/>
      <att name="NODE_CUSTOMGRAPHICS_SIZE_9" value="35.0" type="string" cy:type="String"/>
      <att name="NODE_CUSTOMGRAPHICS_SIZE_3" value="35.0" type="string" cy:type="String"/>
      <att name="NODE_CUSTOMGRAPHICS_SIZE_1" value="35.0" type="string" cy:type="String"/>
      <att name="NODE_CUSTOMGRAPHICS_POSITION_8" value="C,C,c,0.00,0.00" type="string" cy:type="String"/>
      <att name="NODE_CUSTOMGRAPHICS_POSITION_9" value="C,C,c,0.00,0.00" type="string" cy:type="String"/>
      <att name="COMPOUND_NODE_PADDING" value="10.0" type="string" cy:type="String"/>
      <att name="NODE_CUSTOMGRAPHICS_SIZE_4" value="35.0" type="string" cy:type="String"/>
      <att name="NODE_LABEL_FONT_FACE" value="SansSerif.plain,plain,12" type="string" cy:type="String"/>
      <att name="NODE_CUSTOMGRAPHICS_POSITION_5" value="C,C,c,0.00,0.00" type="string" cy:type="String"/>
      <att name="NODE_CUSTOMGRAPHICS_POSITION_1" value="C,C,c,0.00,0.00" type="string" cy:type="String"/>
      <att name="NODE_CUSTOMGRAPHICS_POSITION_2" value="C,C,c,0.00,0.00" type="string" cy:type="String"/>
      <att name="NODE_TRANSPARENCY" value="255" type="string" cy:type="String"/>
      <att name="NODE_CUSTOMGRAPHICS_2" value="org.cytoscape.cg.model.NullCustomGraphics,0,[ Remove Graphics ]," type="string" cy:type="String"/>
      <att name="NODE_LABEL_ROTATION" value="0.0" type="string" cy:type="String"/>
      <att name="NODE_CUSTOMGRAPHICS_5" value="org.cytoscape.cg.model.NullCustomGraphics,0,[ Remove Graphics ]," type="string" cy:type="String"/>
      <att name="NODE_LABEL" value="" type="string" cy:type="String"/>
      <att name="NODE_CUSTOMGRAPHICS_POSITION_3" value="C,C,c,0.00,0.00" type="string" cy:type="String"/>
      <att name="NODE_CUSTOMGRAPHICS_POSITION_7" value="C,C,c,0.00,0.00" type="string" cy:type="String"/>
      <att name="NODE_LABEL_BACKGROUND_COLOR" value="#B6B6B6" type="string" cy:type="String"/>
      <att name="NODE_BORDER_TRANSPARENCY" value="255" type="string" cy:type="String"/>
      <att name="NODE_CUSTOMGRAPHICS_3" value="org.cytoscape.cg.model.NullCustomGraphics,0,[ Remove Graphics ]," type="string" cy:type="String"/>
      <att name="NODE_CUSTOMGRAPHICS_SIZE_5" value="35.0" type="string" cy:type="String"/>
    </graphics>
  </node>
  <node id="421" label="zzzz167">
    <att name="shared name" value="zzzz167" type="string" cy:type="String"/>
    <att name="name" value="zzzz167" type="string" cy:type="String"/>
    <att name="selected" value="0" type="boolean" cy:type="Boolean"/>
    <att name="AlbA" value="A0A7J3JPH9" type="string" cy:type="String"/>
    <att name="AlbB" value="A0A7J3JQ43" type="string" cy:type="String"/>
    <att name="Fusion" type="string" cy:type="String"/>
    <att name="CDPS" type="string" cy:type="String"/>
    <att name="Genome ID" value="DTAI01000193" type="string" cy:type="String"/>
    <att name="Organism" value="Ignisphaera aggregans." type="string" cy:type="String"/>
    <att name="Phylum" value="Thermoproteota" type="string" cy:type="String"/>
    <att name="Domain" value="Archaea" type="string" cy:type="String"/>
    <att name="Concatenated Accessions" value="A0A7J3JPH9||A0A7J3JQ43" type="string" cy:type="String"/>
    <att name="Concatenated Sequence" value="MSSDDILEIIKGRRCVRRFRDGREDIPDEYIRKILEAGIWAPSAGNIQPWEFVVVRDRDKIDKIKLVSPGLFGDPSAIIVVCINLERARKGGKGGEVMAIMDVSMATQNMMLMAYSLGIGSCPIASFSKTAVKELLDIPDHIEPVLLITLGYVDAWPNPPKRRSLEEVVHYEGYMKGTEGITRDPHFKLLSFLITSARGCVDEPSLYGTLRLIDAAARLIDIMKEEGKATEELLNLKKTIEENIALVMYDEKAYIEFLDRLVRDLAKIIKKAS" type="string" cy:type="String"/>
    <att name="Hydantoin associated?" value="Yes" type="string" cy:type="String"/>
    <graphics z="0.0" width="0.0" w="15.0" type="ELLIPSE" h="15.0" y="-98.16423357664235" fill="#40D43E" x="144.77737226277378" outline="#CCCCCC">
      <att name="NODE_VISIBLE" value="true" type="string" cy:type="String"/>
      <att name="NODE_LABEL_FONT_SIZE" value="12" type="string" cy:type="String"/>
      <att name="NODE_CUSTOMGRAPHICS_POSITION_6" value="C,C,c,0.00,0.00" type="string" cy:type="String"/>
      <att name="NODE_CUSTOMGRAPHICS_6" value="org.cytoscape.cg.model.NullCustomGraphics,0,[ Remove Graphics ]," type="string" cy:type="String"/>
      <att name="NODE_CUSTOMGRAPHICS_SIZE_7" value="35.0" type="string" cy:type="String"/>
      <att name="NODE_SELECTED" value="false" type="string" cy:type="String"/>
      <att name="NODE_LABEL_COLOR" value="#000000" type="string" cy:type="String"/>
      <att name="NODE_CUSTOMGRAPHICS_SIZE_6" value="35.0" type="string" cy:type="String"/>
      <att name="NODE_CUSTOMGRAPHICS_9" value="org.cytoscape.cg.model.NullCustomGraphics,0,[ Remove Graphics ]," type="string" cy:type="String"/>
      <att name="NODE_CUSTOMGRAPHICS_7" value="org.cytoscape.cg.model.NullCustomGraphics,0,[ Remove Graphics ]," type="string" cy:type="String"/>
      <att name="NODE_LABEL_WIDTH" value="200.0" type="string" cy:type="String"/>
      <att name="NODE_NESTED_NETWORK_IMAGE_VISIBLE" value="true" type="string" cy:type="String"/>
      <att name="NODE_CUSTOMGRAPHICS_1" value="org.cytoscape.cg.model.NullCustomGraphics,0,[ Remove Graphics ]," type="string" cy:type="String"/>
      <att name="NODE_CUSTOMGRAPHICS_4" value="org.cytoscape.cg.model.NullCustomGraphics,0,[ Remove Graphics ]," type="string" cy:type="String"/>
      <att name="NODE_CUSTOMGRAPHICS_8" value="org.cytoscape.cg.model.NullCustomGraphics,0,[ Remove Graphics ]," type="string" cy:type="String"/>
      <att name="NODE_CUSTOMGRAPHICS_SIZE_8" value="35.0" type="string" cy:type="String"/>
      <att name="NODE_LABEL_BACKGROUND_SHAPE" value="NONE" type="string" cy:type="String"/>
      <att name="NODE_SELECTED_PAINT" value="#FFFF00" type="string" cy:type="String"/>
      <att name="NODE_CUSTOMGRAPHICS_SIZE_2" value="35.0" type="string" cy:type="String"/>
      <att name="NODE_TOOLTIP" value="" type="string" cy:type="String"/>
      <att name="COMPOUND_NODE_SHAPE" value="ROUND_RECTANGLE" type="string" cy:type="String"/>
      <att name="NODE_BORDER_STROKE" value="SOLID" type="string" cy:type="String"/>
      <att name="NODE_DEPTH" value="0.0" type="string" cy:type="String"/>
      <att name="NODE_LABEL_BACKGROUND_TRANSPARENCY" value="255" type="string" cy:type="String"/>
      <att name="NODE_LABEL_TRANSPARENCY" value="255" type="string" cy:type="String"/>
      <att name="NODE_LABEL_POSITION" value="C,C,c,0.00,0.00" type="string" cy:type="String"/>
      <att name="NODE_CUSTOMGRAPHICS_POSITION_4" value="C,C,c,0.00,0.00" type="string" cy:type="String"/>
      <att name="NODE_CUSTOMGRAPHICS_SIZE_9" value="35.0" type="string" cy:type="String"/>
      <att name="NODE_CUSTOMGRAPHICS_SIZE_3" value="35.0" type="string" cy:type="String"/>
      <att name="NODE_CUSTOMGRAPHICS_SIZE_1" value="35.0" type="string" cy:type="String"/>
      <att name="NODE_CUSTOMGRAPHICS_POSITION_8" value="C,C,c,0.00,0.00" type="string" cy:type="String"/>
      <att name="NODE_CUSTOMGRAPHICS_POSITION_9" value="C,C,c,0.00,0.00" type="string" cy:type="String"/>
      <att name="COMPOUND_NODE_PADDING" value="10.0" type="string" cy:type="String"/>
      <att name="NODE_CUSTOMGRAPHICS_SIZE_4" value="35.0" type="string" cy:type="String"/>
      <att name="NODE_LABEL_FONT_FACE" value="SansSerif.plain,plain,12" type="string" cy:type="String"/>
      <att name="NODE_CUSTOMGRAPHICS_POSITION_5" value="C,C,c,0.00,0.00" type="string" cy:type="String"/>
      <att name="NODE_CUSTOMGRAPHICS_POSITION_1" value="C,C,c,0.00,0.00" type="string" cy:type="String"/>
      <att name="NODE_CUSTOMGRAPHICS_POSITION_2" value="C,C,c,0.00,0.00" type="string" cy:type="String"/>
      <att name="NODE_TRANSPARENCY" value="255" type="string" cy:type="String"/>
      <att name="NODE_CUSTOMGRAPHICS_2" value="org.cytoscape.cg.model.NullCustomGraphics,0,[ Remove Graphics ]," type="string" cy:type="String"/>
      <att name="NODE_LABEL_ROTATION" value="0.0" type="string" cy:type="String"/>
      <att name="NODE_CUSTOMGRAPHICS_5" value="org.cytoscape.cg.model.NullCustomGraphics,0,[ Remove Graphics ]," type="string" cy:type="String"/>
      <att name="NODE_LABEL" value="" type="string" cy:type="String"/>
      <att name="NODE_CUSTOMGRAPHICS_POSITION_3" value="C,C,c,0.00,0.00" type="string" cy:type="String"/>
      <att name="NODE_CUSTOMGRAPHICS_POSITION_7" value="C,C,c,0.00,0.00" type="string" cy:type="String"/>
      <att name="NODE_LABEL_BACKGROUND_COLOR" value="#B6B6B6" type="string" cy:type="String"/>
      <att name="NODE_BORDER_TRANSPARENCY" value="255" type="string" cy:type="String"/>
      <att name="NODE_CUSTOMGRAPHICS_3" value="org.cytoscape.cg.model.NullCustomGraphics,0,[ Remove Graphics ]," type="string" cy:type="String"/>
      <att name="NODE_CUSTOMGRAPHICS_SIZE_5" value="35.0" type="string" cy:type="String"/>
    </graphics>
  </node>
  <node id="417" label="zzzz202">
    <att name="shared name" value="zzzz202" type="string" cy:type="String"/>
    <att name="name" value="zzzz202" type="string" cy:type="String"/>
    <att name="selected" value="0" type="boolean" cy:type="Boolean"/>
    <att name="AlbA" value="A0A8J8EAP8" type="string" cy:type="String"/>
    <att name="AlbB" value="A0A8J8EBP7" type="string" cy:type="String"/>
    <att name="Fusion" type="string" cy:type="String"/>
    <att name="CDPS" type="string" cy:type="String"/>
    <att name="Genome ID" value="SNUT01000001" type="string" cy:type="String"/>
    <att name="Organism" value="Thermococcus sp. 21S7." type="string" cy:type="String"/>
    <att name="Phylum" value="Euryarchaeota" type="string" cy:type="String"/>
    <att name="Domain" value="Archaea" type="string" cy:type="String"/>
    <att name="Concatenated Accessions" value="A0A8J8EAP8||A0A8J8EBP7" type="string" cy:type="String"/>
    <att name="Concatenated Sequence" value="MEVMEAIKGRRAVRRFQDRDIPLGDMRKILEAGIWAPSGSNVQPWEFVVVMERDNVRKVKLLSPGLFGNPAALVVLCVNRKLAEKGGKLGEESALMDVSMAAQNMMLMAYSLGIGSCPVLSFNKAALRELLNIPGHVEPVLILIFGYPKVWPKPPRRKPLREVAHVEEYGRPFEMRSTDGLLSDRHFQLLAFLITSARGCVDEPKLYGPLRLLDAASRLIEIMGEEGRAGEEVLGLRELVEEAIDVLMYDQEEFVRLTDELSRELARIIRSQKT" type="string" cy:type="String"/>
    <att name="Hydantoin associated?" value="Yes" type="string" cy:type="String"/>
    <graphics z="0.0" width="0.0" w="15.0" type="ELLIPSE" h="15.0" y="-186.16423357664235" fill="#40D43E" x="160.77737226277378" outline="#CCCCCC">
      <att name="NODE_VISIBLE" value="true" type="string" cy:type="String"/>
      <att name="NODE_LABEL_FONT_SIZE" value="12" type="string" cy:type="String"/>
      <att name="NODE_CUSTOMGRAPHICS_POSITION_6" value="C,C,c,0.00,0.00" type="string" cy:type="String"/>
      <att name="NODE_CUSTOMGRAPHICS_6" value="org.cytoscape.cg.model.NullCustomGraphics,0,[ Remove Graphics ]," type="string" cy:type="String"/>
      <att name="NODE_CUSTOMGRAPHICS_SIZE_7" value="35.0" type="string" cy:type="String"/>
      <att name="NODE_SELECTED" value="false" type="string" cy:type="String"/>
      <att name="NODE_LABEL_COLOR" value="#000000" type="string" cy:type="String"/>
      <att name="NODE_CUSTOMGRAPHICS_SIZE_6" value="35.0" type="string" cy:type="String"/>
      <att name="NODE_CUSTOMGRAPHICS_9" value="org.cytoscape.cg.model.NullCustomGraphics,0,[ Remove Graphics ]," type="string" cy:type="String"/>
      <att name="NODE_CUSTOMGRAPHICS_7" value="org.cytoscape.cg.model.NullCustomGraphics,0,[ Remove Graphics ]," type="string" cy:type="String"/>
      <att name="NODE_LABEL_WIDTH" value="200.0" type="string" cy:type="String"/>
      <att name="NODE_NESTED_NETWORK_IMAGE_VISIBLE" value="true" type="string" cy:type="String"/>
      <att name="NODE_CUSTOMGRAPHICS_1" value="org.cytoscape.cg.model.NullCustomGraphics,0,[ Remove Graphics ]," type="string" cy:type="String"/>
      <att name="NODE_CUSTOMGRAPHICS_4" value="org.cytoscape.cg.model.NullCustomGraphics,0,[ Remove Graphics ]," type="string" cy:type="String"/>
      <att name="NODE_CUSTOMGRAPHICS_8" value="org.cytoscape.cg.model.NullCustomGraphics,0,[ Remove Graphics ]," type="string" cy:type="String"/>
      <att name="NODE_CUSTOMGRAPHICS_SIZE_8" value="35.0" type="string" cy:type="String"/>
      <att name="NODE_LABEL_BACKGROUND_SHAPE" value="NONE" type="string" cy:type="String"/>
      <att name="NODE_SELECTED_PAINT" value="#FFFF00" type="string" cy:type="String"/>
      <att name="NODE_CUSTOMGRAPHICS_SIZE_2" value="35.0" type="string" cy:type="String"/>
      <att name="NODE_TOOLTIP" value="" type="string" cy:type="String"/>
      <att name="COMPOUND_NODE_SHAPE" value="ROUND_RECTANGLE" type="string" cy:type="String"/>
      <att name="NODE_BORDER_STROKE" value="SOLID" type="string" cy:type="String"/>
      <att name="NODE_DEPTH" value="0.0" type="string" cy:type="String"/>
      <att name="NODE_LABEL_BACKGROUND_TRANSPARENCY" value="255" type="string" cy:type="String"/>
      <att name="NODE_LABEL_TRANSPARENCY" value="255" type="string" cy:type="String"/>
      <att name="NODE_LABEL_POSITION" value="C,C,c,0.00,0.00" type="string" cy:type="String"/>
      <att name="NODE_CUSTOMGRAPHICS_POSITION_4" value="C,C,c,0.00,0.00" type="string" cy:type="String"/>
      <att name="NODE_CUSTOMGRAPHICS_SIZE_9" value="35.0" type="string" cy:type="String"/>
      <att name="NODE_CUSTOMGRAPHICS_SIZE_3" value="35.0" type="string" cy:type="String"/>
      <att name="NODE_CUSTOMGRAPHICS_SIZE_1" value="35.0" type="string" cy:type="String"/>
      <att name="NODE_CUSTOMGRAPHICS_POSITION_8" value="C,C,c,0.00,0.00" type="string" cy:type="String"/>
      <att name="NODE_CUSTOMGRAPHICS_POSITION_9" value="C,C,c,0.00,0.00" type="string" cy:type="String"/>
      <att name="COMPOUND_NODE_PADDING" value="10.0" type="string" cy:type="String"/>
      <att name="NODE_CUSTOMGRAPHICS_SIZE_4" value="35.0" type="string" cy:type="String"/>
      <att name="NODE_LABEL_FONT_FACE" value="SansSerif.plain,plain,12" type="string" cy:type="String"/>
      <att name="NODE_CUSTOMGRAPHICS_POSITION_5" value="C,C,c,0.00,0.00" type="string" cy:type="String"/>
      <att name="NODE_CUSTOMGRAPHICS_POSITION_1" value="C,C,c,0.00,0.00" type="string" cy:type="String"/>
      <att name="NODE_CUSTOMGRAPHICS_POSITION_2" value="C,C,c,0.00,0.00" type="string" cy:type="String"/>
      <att name="NODE_TRANSPARENCY" value="255" type="string" cy:type="String"/>
      <att name="NODE_CUSTOMGRAPHICS_2" value="org.cytoscape.cg.model.NullCustomGraphics,0,[ Remove Graphics ]," type="string" cy:type="String"/>
      <att name="NODE_LABEL_ROTATION" value="0.0" type="string" cy:type="String"/>
      <att name="NODE_CUSTOMGRAPHICS_5" value="org.cytoscape.cg.model.NullCustomGraphics,0,[ Remove Graphics ]," type="string" cy:type="String"/>
      <att name="NODE_LABEL" value="" type="string" cy:type="String"/>
      <att name="NODE_CUSTOMGRAPHICS_POSITION_3" value="C,C,c,0.00,0.00" type="string" cy:type="String"/>
      <att name="NODE_CUSTOMGRAPHICS_POSITION_7" value="C,C,c,0.00,0.00" type="string" cy:type="String"/>
      <att name="NODE_LABEL_BACKGROUND_COLOR" value="#B6B6B6" type="string" cy:type="String"/>
      <att name="NODE_BORDER_TRANSPARENCY" value="255" type="string" cy:type="String"/>
      <att name="NODE_CUSTOMGRAPHICS_3" value="org.cytoscape.cg.model.NullCustomGraphics,0,[ Remove Graphics ]," type="string" cy:type="String"/>
      <att name="NODE_CUSTOMGRAPHICS_SIZE_5" value="35.0" type="string" cy:type="String"/>
    </graphics>
  </node>
  <node id="413" label="zzzz253">
    <att name="shared name" value="zzzz253" type="string" cy:type="String"/>
    <att name="name" value="zzzz253" type="string" cy:type="String"/>
    <att name="selected" value="0" type="boolean" cy:type="Boolean"/>
    <att name="AlbA" value="W0I8D3" type="string" cy:type="String"/>
    <att name="AlbB" value="W0I4H6" type="string" cy:type="String"/>
    <att name="Fusion" type="string" cy:type="String"/>
    <att name="CDPS" type="string" cy:type="String"/>
    <att name="Genome ID" value="CP006965" type="string" cy:type="String"/>
    <att name="Organism" value="Thermococcus paralvinellae." type="string" cy:type="String"/>
    <att name="Phylum" value="Euryarchaeota" type="string" cy:type="String"/>
    <att name="Domain" value="Archaea" type="string" cy:type="String"/>
    <att name="Concatenated Accessions" value="W0I8D3||W0I4H6" type="string" cy:type="String"/>
    <att name="Concatenated Sequence" value="MEIIKGRRAVRDFRDKEIPKEKLMAILEAGIWAPSGSNIQPWEFILVTEKAMIEKIKLISPGLFGNPTAIVVLCINRERAKRGGRLGGITALMDISMAAQNMMLIAYSMGIGSCPIVSFSKSAWKELIGIPEHVEPVLILSLGYPKFWPKPPKRRPLEEVVHVERYGRHFKGMEDILKDDHFKLLAFLITSARGCVDEPPLYGPLRLVDAASRLIEIMRKEGKVNEQIIKLQKMIKEKMDLVMYDEEMFIEFLDELSKELAKILKSE" type="string" cy:type="String"/>
    <att name="Hydantoin associated?" value="Yes" type="string" cy:type="String"/>
    <graphics z="0.0" width="0.0" w="15.0" type="ELLIPSE" h="15.0" y="-141.16423357664235" fill="#40D43E" x="86.77737226277378" outline="#CCCCCC">
      <att name="NODE_VISIBLE" value="true" type="string" cy:type="String"/>
      <att name="NODE_LABEL_FONT_SIZE" value="12" type="string" cy:type="String"/>
      <att name="NODE_CUSTOMGRAPHICS_POSITION_6" value="C,C,c,0.00,0.00" type="string" cy:type="String"/>
      <att name="NODE_CUSTOMGRAPHICS_6" value="org.cytoscape.cg.model.NullCustomGraphics,0,[ Remove Graphics ]," type="string" cy:type="String"/>
      <att name="NODE_CUSTOMGRAPHICS_SIZE_7" value="35.0" type="string" cy:type="String"/>
      <att name="NODE_SELECTED" value="false" type="string" cy:type="String"/>
      <att name="NODE_LABEL_COLOR" value="#000000" type="string" cy:type="String"/>
      <att name="NODE_CUSTOMGRAPHICS_SIZE_6" value="35.0" type="string" cy:type="String"/>
      <att name="NODE_CUSTOMGRAPHICS_9" value="org.cytoscape.cg.model.NullCustomGraphics,0,[ Remove Graphics ]," type="string" cy:type="String"/>
      <att name="NODE_CUSTOMGRAPHICS_7" value="org.cytoscape.cg.model.NullCustomGraphics,0,[ Remove Graphics ]," type="string" cy:type="String"/>
      <att name="NODE_LABEL_WIDTH" value="200.0" type="string" cy:type="String"/>
      <att name="NODE_NESTED_NETWORK_IMAGE_VISIBLE" value="true" type="string" cy:type="String"/>
      <att name="NODE_CUSTOMGRAPHICS_1" value="org.cytoscape.cg.model.NullCustomGraphics,0,[ Remove Graphics ]," type="string" cy:type="String"/>
      <att name="NODE_CUSTOMGRAPHICS_4" value="org.cytoscape.cg.model.NullCustomGraphics,0,[ Remove Graphics ]," type="string" cy:type="String"/>
      <att name="NODE_CUSTOMGRAPHICS_8" value="org.cytoscape.cg.model.NullCustomGraphics,0,[ Remove Graphics ]," type="string" cy:type="String"/>
      <att name="NODE_CUSTOMGRAPHICS_SIZE_8" value="35.0" type="string" cy:type="String"/>
      <att name="NODE_LABEL_BACKGROUND_SHAPE" value="NONE" type="string" cy:type="String"/>
      <att name="NODE_SELECTED_PAINT" value="#FFFF00" type="string" cy:type="String"/>
      <att name="NODE_CUSTOMGRAPHICS_SIZE_2" value="35.0" type="string" cy:type="String"/>
      <att name="NODE_TOOLTIP" value="" type="string" cy:type="String"/>
      <att name="COMPOUND_NODE_SHAPE" value="ROUND_RECTANGLE" type="string" cy:type="String"/>
      <att name="NODE_BORDER_STROKE" value="SOLID" type="string" cy:type="String"/>
      <att name="NODE_DEPTH" value="0.0" type="string" cy:type="String"/>
      <att name="NODE_LABEL_BACKGROUND_TRANSPARENCY" value="255" type="string" cy:type="String"/>
      <att name="NODE_LABEL_TRANSPARENCY" value="255" type="string" cy:type="String"/>
      <att name="NODE_LABEL_POSITION" value="C,C,c,0.00,0.00" type="string" cy:type="String"/>
      <att name="NODE_CUSTOMGRAPHICS_POSITION_4" value="C,C,c,0.00,0.00" type="string" cy:type="String"/>
      <att name="NODE_CUSTOMGRAPHICS_SIZE_9" value="35.0" type="string" cy:type="String"/>
      <att name="NODE_CUSTOMGRAPHICS_SIZE_3" value="35.0" type="string" cy:type="String"/>
      <att name="NODE_CUSTOMGRAPHICS_SIZE_1" value="35.0" type="string" cy:type="String"/>
      <att name="NODE_CUSTOMGRAPHICS_POSITION_8" value="C,C,c,0.00,0.00" type="string" cy:type="String"/>
      <att name="NODE_CUSTOMGRAPHICS_POSITION_9" value="C,C,c,0.00,0.00" type="string" cy:type="String"/>
      <att name="COMPOUND_NODE_PADDING" value="10.0" type="string" cy:type="String"/>
      <att name="NODE_CUSTOMGRAPHICS_SIZE_4" value="35.0" type="string" cy:type="String"/>
      <att name="NODE_LABEL_FONT_FACE" value="SansSerif.plain,plain,12" type="string" cy:type="String"/>
      <att name="NODE_CUSTOMGRAPHICS_POSITION_5" value="C,C,c,0.00,0.00" type="string" cy:type="String"/>
      <att name="NODE_CUSTOMGRAPHICS_POSITION_1" value="C,C,c,0.00,0.00" type="string" cy:type="String"/>
      <att name="NODE_CUSTOMGRAPHICS_POSITION_2" value="C,C,c,0.00,0.00" type="string" cy:type="String"/>
      <att name="NODE_TRANSPARENCY" value="255" type="string" cy:type="String"/>
      <att name="NODE_CUSTOMGRAPHICS_2" value="org.cytoscape.cg.model.NullCustomGraphics,0,[ Remove Graphics ]," type="string" cy:type="String"/>
      <att name="NODE_LABEL_ROTATION" value="0.0" type="string" cy:type="String"/>
      <att name="NODE_CUSTOMGRAPHICS_5" value="org.cytoscape.cg.model.NullCustomGraphics,0,[ Remove Graphics ]," type="string" cy:type="String"/>
      <att name="NODE_LABEL" value="" type="string" cy:type="String"/>
      <att name="NODE_CUSTOMGRAPHICS_POSITION_3" value="C,C,c,0.00,0.00" type="string" cy:type="String"/>
      <att name="NODE_CUSTOMGRAPHICS_POSITION_7" value="C,C,c,0.00,0.00" type="string" cy:type="String"/>
      <att name="NODE_LABEL_BACKGROUND_COLOR" value="#B6B6B6" type="string" cy:type="String"/>
      <att name="NODE_BORDER_TRANSPARENCY" value="255" type="string" cy:type="String"/>
      <att name="NODE_CUSTOMGRAPHICS_3" value="org.cytoscape.cg.model.NullCustomGraphics,0,[ Remove Graphics ]," type="string" cy:type="String"/>
      <att name="NODE_CUSTOMGRAPHICS_SIZE_5" value="35.0" type="string" cy:type="String"/>
    </graphics>
  </node>
  <node id="409" label="zzzz255">
    <att name="shared name" value="zzzz255" type="string" cy:type="String"/>
    <att name="name" value="zzzz255" type="string" cy:type="String"/>
    <att name="selected" value="0" type="boolean" cy:type="Boolean"/>
    <att name="AlbA" value="X0S850" type="string" cy:type="String"/>
    <att name="AlbB" value="X0T7Q2" type="string" cy:type="String"/>
    <att name="Fusion" type="string" cy:type="String"/>
    <att name="CDPS" type="string" cy:type="String"/>
    <att name="Genome ID" value="BARS01004040" type="string" cy:type="String"/>
    <att name="Organism" value="marine sediment metagenome." type="string" cy:type="String"/>
    <att name="Phylum" value="NA" type="string" cy:type="String"/>
    <att name="Domain" value="NA" type="string" cy:type="String"/>
    <att name="Concatenated Accessions" value="X0S850||X0T7Q2" type="string" cy:type="String"/>
    <att name="Concatenated Sequence" value="MDLLKAIMERRSVRSFQADHVPEDTLRRLIEAGIWAPSGGNAQTWCFIIVTDGVSIRRLKMLSPGLLGNPPAVIVICQDIAEAERKGAKLGKEILSLMDSAMAAQNIMLAAYAEGLGTCIVRSFHPGGVQKLLRLPDYIEPQALISVGVPASVHKPPKRNFDIVSFQEYNGNDMISSIEPKAFELVCYMVTSACNLLNENRLYGPFRLIDAASRLIALLEKEGVKSKRLKEIQERIVAGQYRVMEDEKVFTDFLQDLVLDLIPLMEDKTV" type="string" cy:type="String"/>
    <att name="Hydantoin associated?" type="string" cy:type="String"/>
    <graphics z="0.0" width="0.0" w="15.0" type="ELLIPSE" h="15.0" y="-185.16423357664235" fill="#000000" x="34.77737226277378" outline="#CCCCCC">
      <att name="NODE_VISIBLE" value="true" type="string" cy:type="String"/>
      <att name="NODE_LABEL_FONT_SIZE" value="12" type="string" cy:type="String"/>
      <att name="NODE_CUSTOMGRAPHICS_POSITION_6" value="C,C,c,0.00,0.00" type="string" cy:type="String"/>
      <att name="NODE_CUSTOMGRAPHICS_6" value="org.cytoscape.cg.model.NullCustomGraphics,0,[ Remove Graphics ]," type="string" cy:type="String"/>
      <att name="NODE_CUSTOMGRAPHICS_SIZE_7" value="35.0" type="string" cy:type="String"/>
      <att name="NODE_SELECTED" value="false" type="string" cy:type="String"/>
      <att name="NODE_LABEL_COLOR" value="#000000" type="string" cy:type="String"/>
      <att name="NODE_CUSTOMGRAPHICS_SIZE_6" value="35.0" type="string" cy:type="String"/>
      <att name="NODE_CUSTOMGRAPHICS_9" value="org.cytoscape.cg.model.NullCustomGraphics,0,[ Remove Graphics ]," type="string" cy:type="String"/>
      <att name="NODE_CUSTOMGRAPHICS_7" value="org.cytoscape.cg.model.NullCustomGraphics,0,[ Remove Graphics ]," type="string" cy:type="String"/>
      <att name="NODE_LABEL_WIDTH" value="200.0" type="string" cy:type="String"/>
      <att name="NODE_NESTED_NETWORK_IMAGE_VISIBLE" value="true" type="string" cy:type="String"/>
      <att name="NODE_CUSTOMGRAPHICS_1" value="org.cytoscape.cg.model.NullCustomGraphics,0,[ Remove Graphics ]," type="string" cy:type="String"/>
      <att name="NODE_CUSTOMGRAPHICS_4" value="org.cytoscape.cg.model.NullCustomGraphics,0,[ Remove Graphics ]," type="string" cy:type="String"/>
      <att name="NODE_CUSTOMGRAPHICS_8" value="org.cytoscape.cg.model.NullCustomGraphics,0,[ Remove Graphics ]," type="string" cy:type="String"/>
      <att name="NODE_CUSTOMGRAPHICS_SIZE_8" value="35.0" type="string" cy:type="String"/>
      <att name="NODE_LABEL_BACKGROUND_SHAPE" value="NONE" type="string" cy:type="String"/>
      <att name="NODE_SELECTED_PAINT" value="#FFFF00" type="string" cy:type="String"/>
      <att name="NODE_CUSTOMGRAPHICS_SIZE_2" value="35.0" type="string" cy:type="String"/>
      <att name="NODE_TOOLTIP" value="" type="string" cy:type="String"/>
      <att name="COMPOUND_NODE_SHAPE" value="ROUND_RECTANGLE" type="string" cy:type="String"/>
      <att name="NODE_BORDER_STROKE" value="SOLID" type="string" cy:type="String"/>
      <att name="NODE_DEPTH" value="0.0" type="string" cy:type="String"/>
      <att name="NODE_LABEL_BACKGROUND_TRANSPARENCY" value="255" type="string" cy:type="String"/>
      <att name="NODE_LABEL_TRANSPARENCY" value="255" type="string" cy:type="String"/>
      <att name="NODE_LABEL_POSITION" value="C,C,c,0.00,0.00" type="string" cy:type="String"/>
      <att name="NODE_CUSTOMGRAPHICS_POSITION_4" value="C,C,c,0.00,0.00" type="string" cy:type="String"/>
      <att name="NODE_CUSTOMGRAPHICS_SIZE_9" value="35.0" type="string" cy:type="String"/>
      <att name="NODE_CUSTOMGRAPHICS_SIZE_3" value="35.0" type="string" cy:type="String"/>
      <att name="NODE_CUSTOMGRAPHICS_SIZE_1" value="35.0" type="string" cy:type="String"/>
      <att name="NODE_CUSTOMGRAPHICS_POSITION_8" value="C,C,c,0.00,0.00" type="string" cy:type="String"/>
      <att name="NODE_CUSTOMGRAPHICS_POSITION_9" value="C,C,c,0.00,0.00" type="string" cy:type="String"/>
      <att name="COMPOUND_NODE_PADDING" value="10.0" type="string" cy:type="String"/>
      <att name="NODE_CUSTOMGRAPHICS_SIZE_4" value="35.0" type="string" cy:type="String"/>
      <att name="NODE_LABEL_FONT_FACE" value="SansSerif.plain,plain,12" type="string" cy:type="String"/>
      <att name="NODE_CUSTOMGRAPHICS_POSITION_5" value="C,C,c,0.00,0.00" type="string" cy:type="String"/>
      <att name="NODE_CUSTOMGRAPHICS_POSITION_1" value="C,C,c,0.00,0.00" type="string" cy:type="String"/>
      <att name="NODE_CUSTOMGRAPHICS_POSITION_2" value="C,C,c,0.00,0.00" type="string" cy:type="String"/>
      <att name="NODE_TRANSPARENCY" value="255" type="string" cy:type="String"/>
      <att name="NODE_CUSTOMGRAPHICS_2" value="org.cytoscape.cg.model.NullCustomGraphics,0,[ Remove Graphics ]," type="string" cy:type="String"/>
      <att name="NODE_LABEL_ROTATION" value="0.0" type="string" cy:type="String"/>
      <att name="NODE_CUSTOMGRAPHICS_5" value="org.cytoscape.cg.model.NullCustomGraphics,0,[ Remove Graphics ]," type="string" cy:type="String"/>
      <att name="NODE_LABEL" value="" type="string" cy:type="String"/>
      <att name="NODE_CUSTOMGRAPHICS_POSITION_3" value="C,C,c,0.00,0.00" type="string" cy:type="String"/>
      <att name="NODE_CUSTOMGRAPHICS_POSITION_7" value="C,C,c,0.00,0.00" type="string" cy:type="String"/>
      <att name="NODE_LABEL_BACKGROUND_COLOR" value="#B6B6B6" type="string" cy:type="String"/>
      <att name="NODE_BORDER_TRANSPARENCY" value="255" type="string" cy:type="String"/>
      <att name="NODE_CUSTOMGRAPHICS_3" value="org.cytoscape.cg.model.NullCustomGraphics,0,[ Remove Graphics ]," type="string" cy:type="String"/>
      <att name="NODE_CUSTOMGRAPHICS_SIZE_5" value="35.0" type="string" cy:type="String"/>
    </graphics>
  </node>
  <node id="405" label="zzzzz25">
    <att name="shared name" value="zzzzz25" type="string" cy:type="String"/>
    <att name="name" value="zzzzz25" type="string" cy:type="String"/>
    <att name="selected" value="0" type="boolean" cy:type="Boolean"/>
    <att name="AlbA" value="A0A1F8LPV5" type="string" cy:type="String"/>
    <att name="AlbB" value="A0A1F8LQ66" type="string" cy:type="String"/>
    <att name="Fusion" type="string" cy:type="String"/>
    <att name="CDPS" type="string" cy:type="String"/>
    <att name="Genome ID" value="MGML01000140" type="string" cy:type="String"/>
    <att name="Organism" value="Chloroflexi bacterium RBG_13_46_14." type="string" cy:type="String"/>
    <att name="Phylum" value="Chloroflexota" type="string" cy:type="String"/>
    <att name="Domain" value="Bacteria" type="string" cy:type="String"/>
    <att name="Concatenated Accessions" value="A0A1F8LPV5||A0A1F8LQ66" type="string" cy:type="String"/>
    <att name="Concatenated Sequence" value="MDLLKAIMERRSVRSFQTDPVPVDMLRRLVEAGIWAPSGGNAQTWCFIIVTDGASIRRLKMLSPGLLGNPPAVMVICQNVAEAERKGAKLGKEVLMLMDSAMAAQNIMLAAYAEGLGTCIVRSFHPEGVQKLLKLPQYIEPQILISVGFPASVPKPPKRNFNIVSFQEYIGNDMISSIEPKAFELVCYMVTSACNLLNENKLYGPFRLLDTASRLITLLEEEGVRSKRLEEIRERIIAGQYSVMEDEKVFADFLQGLVLALIPLMEDGTV" type="string" cy:type="String"/>
    <att name="Hydantoin associated?" value="Yes" type="string" cy:type="String"/>
    <graphics z="0.0" width="0.0" w="15.0" type="ELLIPSE" h="15.0" y="-162.16423357664235" fill="#4EB3D3" x="-35.22262773722622" outline="#CCCCCC">
      <att name="NODE_VISIBLE" value="true" type="string" cy:type="String"/>
      <att name="NODE_LABEL_FONT_SIZE" value="12" type="string" cy:type="String"/>
      <att name="NODE_CUSTOMGRAPHICS_POSITION_6" value="C,C,c,0.00,0.00" type="string" cy:type="String"/>
      <att name="NODE_CUSTOMGRAPHICS_6" value="org.cytoscape.cg.model.NullCustomGraphics,0,[ Remove Graphics ]," type="string" cy:type="String"/>
      <att name="NODE_CUSTOMGRAPHICS_SIZE_7" value="35.0" type="string" cy:type="String"/>
      <att name="NODE_SELECTED" value="false" type="string" cy:type="String"/>
      <att name="NODE_LABEL_COLOR" value="#000000" type="string" cy:type="String"/>
      <att name="NODE_CUSTOMGRAPHICS_SIZE_6" value="35.0" type="string" cy:type="String"/>
      <att name="NODE_CUSTOMGRAPHICS_9" value="org.cytoscape.cg.model.NullCustomGraphics,0,[ Remove Graphics ]," type="string" cy:type="String"/>
      <att name="NODE_CUSTOMGRAPHICS_7" value="org.cytoscape.cg.model.NullCustomGraphics,0,[ Remove Graphics ]," type="string" cy:type="String"/>
      <att name="NODE_LABEL_WIDTH" value="200.0" type="string" cy:type="String"/>
      <att name="NODE_NESTED_NETWORK_IMAGE_VISIBLE" value="true" type="string" cy:type="String"/>
      <att name="NODE_CUSTOMGRAPHICS_1" value="org.cytoscape.cg.model.NullCustomGraphics,0,[ Remove Graphics ]," type="string" cy:type="String"/>
      <att name="NODE_CUSTOMGRAPHICS_4" value="org.cytoscape.cg.model.NullCustomGraphics,0,[ Remove Graphics ]," type="string" cy:type="String"/>
      <att name="NODE_CUSTOMGRAPHICS_8" value="org.cytoscape.cg.model.NullCustomGraphics,0,[ Remove Graphics ]," type="string" cy:type="String"/>
      <att name="NODE_CUSTOMGRAPHICS_SIZE_8" value="35.0" type="string" cy:type="String"/>
      <att name="NODE_LABEL_BACKGROUND_SHAPE" value="NONE" type="string" cy:type="String"/>
      <att name="NODE_SELECTED_PAINT" value="#FFFF00" type="string" cy:type="String"/>
      <att name="NODE_CUSTOMGRAPHICS_SIZE_2" value="35.0" type="string" cy:type="String"/>
      <att name="NODE_TOOLTIP" value="" type="string" cy:type="String"/>
      <att name="COMPOUND_NODE_SHAPE" value="ROUND_RECTANGLE" type="string" cy:type="String"/>
      <att name="NODE_BORDER_STROKE" value="SOLID" type="string" cy:type="String"/>
      <att name="NODE_DEPTH" value="0.0" type="string" cy:type="String"/>
      <att name="NODE_LABEL_BACKGROUND_TRANSPARENCY" value="255" type="string" cy:type="String"/>
      <att name="NODE_LABEL_TRANSPARENCY" value="255" type="string" cy:type="String"/>
      <att name="NODE_LABEL_POSITION" value="C,C,c,0.00,0.00" type="string" cy:type="String"/>
      <att name="NODE_CUSTOMGRAPHICS_POSITION_4" value="C,C,c,0.00,0.00" type="string" cy:type="String"/>
      <att name="NODE_CUSTOMGRAPHICS_SIZE_9" value="35.0" type="string" cy:type="String"/>
      <att name="NODE_CUSTOMGRAPHICS_SIZE_3" value="35.0" type="string" cy:type="String"/>
      <att name="NODE_CUSTOMGRAPHICS_SIZE_1" value="35.0" type="string" cy:type="String"/>
      <att name="NODE_CUSTOMGRAPHICS_POSITION_8" value="C,C,c,0.00,0.00" type="string" cy:type="String"/>
      <att name="NODE_CUSTOMGRAPHICS_POSITION_9" value="C,C,c,0.00,0.00" type="string" cy:type="String"/>
      <att name="COMPOUND_NODE_PADDING" value="10.0" type="string" cy:type="String"/>
      <att name="NODE_CUSTOMGRAPHICS_SIZE_4" value="35.0" type="string" cy:type="String"/>
      <att name="NODE_LABEL_FONT_FACE" value="SansSerif.plain,plain,12" type="string" cy:type="String"/>
      <att name="NODE_CUSTOMGRAPHICS_POSITION_5" value="C,C,c,0.00,0.00" type="string" cy:type="String"/>
      <att name="NODE_CUSTOMGRAPHICS_POSITION_1" value="C,C,c,0.00,0.00" type="string" cy:type="String"/>
      <att name="NODE_CUSTOMGRAPHICS_POSITION_2" value="C,C,c,0.00,0.00" type="string" cy:type="String"/>
      <att name="NODE_TRANSPARENCY" value="255" type="string" cy:type="String"/>
      <att name="NODE_CUSTOMGRAPHICS_2" value="org.cytoscape.cg.model.NullCustomGraphics,0,[ Remove Graphics ]," type="string" cy:type="String"/>
      <att name="NODE_LABEL_ROTATION" value="0.0" type="string" cy:type="String"/>
      <att name="NODE_CUSTOMGRAPHICS_5" value="org.cytoscape.cg.model.NullCustomGraphics,0,[ Remove Graphics ]," type="string" cy:type="String"/>
      <att name="NODE_LABEL" value="" type="string" cy:type="String"/>
      <att name="NODE_CUSTOMGRAPHICS_POSITION_3" value="C,C,c,0.00,0.00" type="string" cy:type="String"/>
      <att name="NODE_CUSTOMGRAPHICS_POSITION_7" value="C,C,c,0.00,0.00" type="string" cy:type="String"/>
      <att name="NODE_LABEL_BACKGROUND_COLOR" value="#B6B6B6" type="string" cy:type="String"/>
      <att name="NODE_BORDER_TRANSPARENCY" value="255" type="string" cy:type="String"/>
      <att name="NODE_CUSTOMGRAPHICS_3" value="org.cytoscape.cg.model.NullCustomGraphics,0,[ Remove Graphics ]," type="string" cy:type="String"/>
      <att name="NODE_CUSTOMGRAPHICS_SIZE_5" value="35.0" type="string" cy:type="String"/>
    </graphics>
  </node>
  <node id="401" label="zzzzz87">
    <att name="shared name" value="zzzzz87" type="string" cy:type="String"/>
    <att name="name" value="zzzzz87" type="string" cy:type="String"/>
    <att name="selected" value="0" type="boolean" cy:type="Boolean"/>
    <att name="AlbA" value="A0A3G1KS92" type="string" cy:type="String"/>
    <att name="AlbB" value="A0A3G1L1I1" type="string" cy:type="String"/>
    <att name="Fusion" type="string" cy:type="String"/>
    <att name="CDPS" type="string" cy:type="String"/>
    <att name="Genome ID" value="CP017634" type="string" cy:type="String"/>
    <att name="Organism" value="Candidatus Formimonas warabiya." type="string" cy:type="String"/>
    <att name="Phylum" value="Bacillota" type="string" cy:type="String"/>
    <att name="Domain" value="Bacteria" type="string" cy:type="String"/>
    <att name="Concatenated Accessions" value="A0A3G1KS92||A0A3G1L1I1" type="string" cy:type="String"/>
    <att name="Concatenated Sequence" value="MDVWEAIKSRRSIRLFTDQSVTTEALTKLVEAGCWAPSGSNAQAWEYLIVTDPALMKKVLRFSPGLFQVPPAMIFVCTDRERALKKAGEMGRDLMCLLDGAMAAQNIMLQAHAMGLGTCVLKGFDQKAAQIILGMPENIIPELLIIVGVAKEAPQPPGRRPVKEVLHWERWEDRMEGYYDLIGYLVSSAKELVVDPKLYGPLRLVDAVSRLVTLLEKEEKADSFLLSLKEEIDAGKFLVMTDEAAFISFLEELVMKMARQP" type="string" cy:type="String"/>
    <att name="Hydantoin associated?" value="Yes" type="string" cy:type="String"/>
    <graphics z="0.0" width="0.0" w="15.0" type="ELLIPSE" h="15.0" y="-111.16423357664235" fill="#4EB3D3" x="-13.222627737226219" outline="#CCCCCC">
      <att name="NODE_VISIBLE" value="true" type="string" cy:type="String"/>
      <att name="NODE_LABEL_FONT_SIZE" value="12" type="string" cy:type="String"/>
      <att name="NODE_CUSTOMGRAPHICS_POSITION_6" value="C,C,c,0.00,0.00" type="string" cy:type="String"/>
      <att name="NODE_CUSTOMGRAPHICS_6" value="org.cytoscape.cg.model.NullCustomGraphics,0,[ Remove Graphics ]," type="string" cy:type="String"/>
      <att name="NODE_CUSTOMGRAPHICS_SIZE_7" value="35.0" type="string" cy:type="String"/>
      <att name="NODE_SELECTED" value="false" type="string" cy:type="String"/>
      <att name="NODE_LABEL_COLOR" value="#000000" type="string" cy:type="String"/>
      <att name="NODE_CUSTOMGRAPHICS_SIZE_6" value="35.0" type="string" cy:type="String"/>
      <att name="NODE_CUSTOMGRAPHICS_9" value="org.cytoscape.cg.model.NullCustomGraphics,0,[ Remove Graphics ]," type="string" cy:type="String"/>
      <att name="NODE_CUSTOMGRAPHICS_7" value="org.cytoscape.cg.model.NullCustomGraphics,0,[ Remove Graphics ]," type="string" cy:type="String"/>
      <att name="NODE_LABEL_WIDTH" value="200.0" type="string" cy:type="String"/>
      <att name="NODE_NESTED_NETWORK_IMAGE_VISIBLE" value="true" type="string" cy:type="String"/>
      <att name="NODE_CUSTOMGRAPHICS_1" value="org.cytoscape.cg.model.NullCustomGraphics,0,[ Remove Graphics ]," type="string" cy:type="String"/>
      <att name="NODE_CUSTOMGRAPHICS_4" value="org.cytoscape.cg.model.NullCustomGraphics,0,[ Remove Graphics ]," type="string" cy:type="String"/>
      <att name="NODE_CUSTOMGRAPHICS_8" value="org.cytoscape.cg.model.NullCustomGraphics,0,[ Remove Graphics ]," type="string" cy:type="String"/>
      <att name="NODE_CUSTOMGRAPHICS_SIZE_8" value="35.0" type="string" cy:type="String"/>
      <att name="NODE_LABEL_BACKGROUND_SHAPE" value="NONE" type="string" cy:type="String"/>
      <att name="NODE_SELECTED_PAINT" value="#FFFF00" type="string" cy:type="String"/>
      <att name="NODE_CUSTOMGRAPHICS_SIZE_2" value="35.0" type="string" cy:type="String"/>
      <att name="NODE_TOOLTIP" value="" type="string" cy:type="String"/>
      <att name="COMPOUND_NODE_SHAPE" value="ROUND_RECTANGLE" type="string" cy:type="String"/>
      <att name="NODE_BORDER_STROKE" value="SOLID" type="string" cy:type="String"/>
      <att name="NODE_DEPTH" value="0.0" type="string" cy:type="String"/>
      <att name="NODE_LABEL_BACKGROUND_TRANSPARENCY" value="255" type="string" cy:type="String"/>
      <att name="NODE_LABEL_TRANSPARENCY" value="255" type="string" cy:type="String"/>
      <att name="NODE_LABEL_POSITION" value="C,C,c,0.00,0.00" type="string" cy:type="String"/>
      <att name="NODE_CUSTOMGRAPHICS_POSITION_4" value="C,C,c,0.00,0.00" type="string" cy:type="String"/>
      <att name="NODE_CUSTOMGRAPHICS_SIZE_9" value="35.0" type="string" cy:type="String"/>
      <att name="NODE_CUSTOMGRAPHICS_SIZE_3" value="35.0" type="string" cy:type="String"/>
      <att name="NODE_CUSTOMGRAPHICS_SIZE_1" value="35.0" type="string" cy:type="String"/>
      <att name="NODE_CUSTOMGRAPHICS_POSITION_8" value="C,C,c,0.00,0.00" type="string" cy:type="String"/>
      <att name="NODE_CUSTOMGRAPHICS_POSITION_9" value="C,C,c,0.00,0.00" type="string" cy:type="String"/>
      <att name="COMPOUND_NODE_PADDING" value="10.0" type="string" cy:type="String"/>
      <att name="NODE_CUSTOMGRAPHICS_SIZE_4" value="35.0" type="string" cy:type="String"/>
      <att name="NODE_LABEL_FONT_FACE" value="SansSerif.plain,plain,12" type="string" cy:type="String"/>
      <att name="NODE_CUSTOMGRAPHICS_POSITION_5" value="C,C,c,0.00,0.00" type="string" cy:type="String"/>
      <att name="NODE_CUSTOMGRAPHICS_POSITION_1" value="C,C,c,0.00,0.00" type="string" cy:type="String"/>
      <att name="NODE_CUSTOMGRAPHICS_POSITION_2" value="C,C,c,0.00,0.00" type="string" cy:type="String"/>
      <att name="NODE_TRANSPARENCY" value="255" type="string" cy:type="String"/>
      <att name="NODE_CUSTOMGRAPHICS_2" value="org.cytoscape.cg.model.NullCustomGraphics,0,[ Remove Graphics ]," type="string" cy:type="String"/>
      <att name="NODE_LABEL_ROTATION" value="0.0" type="string" cy:type="String"/>
      <att name="NODE_CUSTOMGRAPHICS_5" value="org.cytoscape.cg.model.NullCustomGraphics,0,[ Remove Graphics ]," type="string" cy:type="String"/>
      <att name="NODE_LABEL" value="" type="string" cy:type="String"/>
      <att name="NODE_CUSTOMGRAPHICS_POSITION_3" value="C,C,c,0.00,0.00" type="string" cy:type="String"/>
      <att name="NODE_CUSTOMGRAPHICS_POSITION_7" value="C,C,c,0.00,0.00" type="string" cy:type="String"/>
      <att name="NODE_LABEL_BACKGROUND_COLOR" value="#B6B6B6" type="string" cy:type="String"/>
      <att name="NODE_BORDER_TRANSPARENCY" value="255" type="string" cy:type="String"/>
      <att name="NODE_CUSTOMGRAPHICS_3" value="org.cytoscape.cg.model.NullCustomGraphics,0,[ Remove Graphics ]," type="string" cy:type="String"/>
      <att name="NODE_CUSTOMGRAPHICS_SIZE_5" value="35.0" type="string" cy:type="String"/>
    </graphics>
  </node>
  <node id="397" label="zzzzz26">
    <att name="shared name" value="zzzzz26" type="string" cy:type="String"/>
    <att name="name" value="zzzzz26" type="string" cy:type="String"/>
    <att name="selected" value="0" type="boolean" cy:type="Boolean"/>
    <att name="AlbA" value="A0A1G3LS29" type="string" cy:type="String"/>
    <att name="AlbB" value="A0A1G3LSU0" type="string" cy:type="String"/>
    <att name="Fusion" type="string" cy:type="String"/>
    <att name="CDPS" type="string" cy:type="String"/>
    <att name="Genome ID" value="MIAS01000267" type="string" cy:type="String"/>
    <att name="Organism" value="Spirochaetes bacterium GWB1_66_5." type="string" cy:type="String"/>
    <att name="Phylum" value="Spirochaetota" type="string" cy:type="String"/>
    <att name="Domain" value="Bacteria" type="string" cy:type="String"/>
    <att name="Concatenated Accessions" value="A0A1G3LS29||A0A1G3LSU0" type="string" cy:type="String"/>
    <att name="Concatenated Sequence" value="MEVERAILERRSVRQFSKRPLERQDLQEMLRAAIWAPTGANAQPWAFVCVTDPAAVHRIRVVSPGMFWDPQAVVSVCSDQRKAGRFRGGPELARFDCAMAAQNLMLRAFSLGLGSCVIRSTNLEAVRLILEAPEYIQPELLVILGYPEGQPPAPSRDPGVVYWQKYGQQEAMDRGLYELLGYLLTSARGLLEEPGEYGPLRLAEAASRLCAVLAGGGSAYSAAALQLQAGIDAGKFSVLSDPPAFQKALDQAVRDYTRRLA" type="string" cy:type="String"/>
    <att name="Hydantoin associated?" value="Yes" type="string" cy:type="String"/>
    <graphics z="0.0" width="0.0" w="15.0" type="ELLIPSE" h="15.0" y="22.835766423357654" fill="#4EB3D3" x="36.77737226277378" outline="#CCCCCC">
      <att name="NODE_VISIBLE" value="true" type="string" cy:type="String"/>
      <att name="NODE_LABEL_FONT_SIZE" value="12" type="string" cy:type="String"/>
      <att name="NODE_CUSTOMGRAPHICS_POSITION_6" value="C,C,c,0.00,0.00" type="string" cy:type="String"/>
      <att name="NODE_CUSTOMGRAPHICS_6" value="org.cytoscape.cg.model.NullCustomGraphics,0,[ Remove Graphics ]," type="string" cy:type="String"/>
      <att name="NODE_CUSTOMGRAPHICS_SIZE_7" value="35.0" type="string" cy:type="String"/>
      <att name="NODE_SELECTED" value="false" type="string" cy:type="String"/>
      <att name="NODE_LABEL_COLOR" value="#000000" type="string" cy:type="String"/>
      <att name="NODE_CUSTOMGRAPHICS_SIZE_6" value="35.0" type="string" cy:type="String"/>
      <att name="NODE_CUSTOMGRAPHICS_9" value="org.cytoscape.cg.model.NullCustomGraphics,0,[ Remove Graphics ]," type="string" cy:type="String"/>
      <att name="NODE_CUSTOMGRAPHICS_7" value="org.cytoscape.cg.model.NullCustomGraphics,0,[ Remove Graphics ]," type="string" cy:type="String"/>
      <att name="NODE_LABEL_WIDTH" value="200.0" type="string" cy:type="String"/>
      <att name="NODE_NESTED_NETWORK_IMAGE_VISIBLE" value="true" type="string" cy:type="String"/>
      <att name="NODE_CUSTOMGRAPHICS_1" value="org.cytoscape.cg.model.NullCustomGraphics,0,[ Remove Graphics ]," type="string" cy:type="String"/>
      <att name="NODE_CUSTOMGRAPHICS_4" value="org.cytoscape.cg.model.NullCustomGraphics,0,[ Remove Graphics ]," type="string" cy:type="String"/>
      <att name="NODE_CUSTOMGRAPHICS_8" value="org.cytoscape.cg.model.NullCustomGraphics,0,[ Remove Graphics ]," type="string" cy:type="String"/>
      <att name="NODE_CUSTOMGRAPHICS_SIZE_8" value="35.0" type="string" cy:type="String"/>
      <att name="NODE_LABEL_BACKGROUND_SHAPE" value="NONE" type="string" cy:type="String"/>
      <att name="NODE_SELECTED_PAINT" value="#FFFF00" type="string" cy:type="String"/>
      <att name="NODE_CUSTOMGRAPHICS_SIZE_2" value="35.0" type="string" cy:type="String"/>
      <att name="NODE_TOOLTIP" value="" type="string" cy:type="String"/>
      <att name="COMPOUND_NODE_SHAPE" value="ROUND_RECTANGLE" type="string" cy:type="String"/>
      <att name="NODE_BORDER_STROKE" value="SOLID" type="string" cy:type="String"/>
      <att name="NODE_DEPTH" value="0.0" type="string" cy:type="String"/>
      <att name="NODE_LABEL_BACKGROUND_TRANSPARENCY" value="255" type="string" cy:type="String"/>
      <att name="NODE_LABEL_TRANSPARENCY" value="255" type="string" cy:type="String"/>
      <att name="NODE_LABEL_POSITION" value="C,C,c,0.00,0.00" type="string" cy:type="String"/>
      <att name="NODE_CUSTOMGRAPHICS_POSITION_4" value="C,C,c,0.00,0.00" type="string" cy:type="String"/>
      <att name="NODE_CUSTOMGRAPHICS_SIZE_9" value="35.0" type="string" cy:type="String"/>
      <att name="NODE_CUSTOMGRAPHICS_SIZE_3" value="35.0" type="string" cy:type="String"/>
      <att name="NODE_CUSTOMGRAPHICS_SIZE_1" value="35.0" type="string" cy:type="String"/>
      <att name="NODE_CUSTOMGRAPHICS_POSITION_8" value="C,C,c,0.00,0.00" type="string" cy:type="String"/>
      <att name="NODE_CUSTOMGRAPHICS_POSITION_9" value="C,C,c,0.00,0.00" type="string" cy:type="String"/>
      <att name="COMPOUND_NODE_PADDING" value="10.0" type="string" cy:type="String"/>
      <att name="NODE_CUSTOMGRAPHICS_SIZE_4" value="35.0" type="string" cy:type="String"/>
      <att name="NODE_LABEL_FONT_FACE" value="SansSerif.plain,plain,12" type="string" cy:type="String"/>
      <att name="NODE_CUSTOMGRAPHICS_POSITION_5" value="C,C,c,0.00,0.00" type="string" cy:type="String"/>
      <att name="NODE_CUSTOMGRAPHICS_POSITION_1" value="C,C,c,0.00,0.00" type="string" cy:type="String"/>
      <att name="NODE_CUSTOMGRAPHICS_POSITION_2" value="C,C,c,0.00,0.00" type="string" cy:type="String"/>
      <att name="NODE_TRANSPARENCY" value="255" type="string" cy:type="String"/>
      <att name="NODE_CUSTOMGRAPHICS_2" value="org.cytoscape.cg.model.NullCustomGraphics,0,[ Remove Graphics ]," type="string" cy:type="String"/>
      <att name="NODE_LABEL_ROTATION" value="0.0" type="string" cy:type="String"/>
      <att name="NODE_CUSTOMGRAPHICS_5" value="org.cytoscape.cg.model.NullCustomGraphics,0,[ Remove Graphics ]," type="string" cy:type="String"/>
      <att name="NODE_LABEL" value="" type="string" cy:type="String"/>
      <att name="NODE_CUSTOMGRAPHICS_POSITION_3" value="C,C,c,0.00,0.00" type="string" cy:type="String"/>
      <att name="NODE_CUSTOMGRAPHICS_POSITION_7" value="C,C,c,0.00,0.00" type="string" cy:type="String"/>
      <att name="NODE_LABEL_BACKGROUND_COLOR" value="#B6B6B6" type="string" cy:type="String"/>
      <att name="NODE_BORDER_TRANSPARENCY" value="255" type="string" cy:type="String"/>
      <att name="NODE_CUSTOMGRAPHICS_3" value="org.cytoscape.cg.model.NullCustomGraphics,0,[ Remove Graphics ]," type="string" cy:type="String"/>
      <att name="NODE_CUSTOMGRAPHICS_SIZE_5" value="35.0" type="string" cy:type="String"/>
    </graphics>
  </node>
  <node id="393" label="zzzzz27">
    <att name="shared name" value="zzzzz27" type="string" cy:type="String"/>
    <att name="name" value="zzzzz27" type="string" cy:type="String"/>
    <att name="selected" value="0" type="boolean" cy:type="Boolean"/>
    <att name="AlbA" value="A0A1G8XXY4" type="string" cy:type="String"/>
    <att name="AlbB" value="A0A1G8XXT2" type="string" cy:type="String"/>
    <att name="Fusion" type="string" cy:type="String"/>
    <att name="CDPS" type="string" cy:type="String"/>
    <att name="Genome ID" value="FNFP01000001" type="string" cy:type="String"/>
    <att name="Organism" value="Natronincola ferrireducens." type="string" cy:type="String"/>
    <att name="Phylum" value="Bacillota" type="string" cy:type="String"/>
    <att name="Domain" value="Bacteria" type="string" cy:type="String"/>
    <att name="Concatenated Accessions" value="A0A1G8XXY4||A0A1G8XXT2" type="string" cy:type="String"/>
    <att name="Concatenated Sequence" value="MDLIKAIRERRSIRKFQDTKVSREKIIDIIDKAIWAPSGSNTQAWRFIIIDEEAQQKKLKLFAPGLSGNPPVTLAICMDLKEAEKKGGRLGSNELVLYDAGIVCQNIGLLALEHKLGTCIVASFNKKGVQEILGLPNEVKPFLLMSLGYPEIVPSPPVRKKMGEIIYWQRYGKEEEQIEMNNLQSVKEELEEIMFFLITSARGCIDEPASYGPLRLLEAASRLTDVVGKHNDSYIKLKDEINNSMDIALIDEEKFQEQLDDIILHLAKEVR" type="string" cy:type="String"/>
    <att name="Hydantoin associated?" type="string" cy:type="String"/>
    <graphics z="0.0" width="0.0" w="15.0" type="ELLIPSE" h="15.0" y="31.835766423357654" fill="#4EB3D3" x="201.77737226277378" outline="#CCCCCC">
      <att name="NODE_VISIBLE" value="true" type="string" cy:type="String"/>
      <att name="NODE_LABEL_FONT_SIZE" value="12" type="string" cy:type="String"/>
      <att name="NODE_CUSTOMGRAPHICS_POSITION_6" value="C,C,c,0.00,0.00" type="string" cy:type="String"/>
      <att name="NODE_CUSTOMGRAPHICS_6" value="org.cytoscape.cg.model.NullCustomGraphics,0,[ Remove Graphics ]," type="string" cy:type="String"/>
      <att name="NODE_CUSTOMGRAPHICS_SIZE_7" value="35.0" type="string" cy:type="String"/>
      <att name="NODE_SELECTED" value="false" type="string" cy:type="String"/>
      <att name="NODE_LABEL_COLOR" value="#000000" type="string" cy:type="String"/>
      <att name="NODE_CUSTOMGRAPHICS_SIZE_6" value="35.0" type="string" cy:type="String"/>
      <att name="NODE_CUSTOMGRAPHICS_9" value="org.cytoscape.cg.model.NullCustomGraphics,0,[ Remove Graphics ]," type="string" cy:type="String"/>
      <att name="NODE_CUSTOMGRAPHICS_7" value="org.cytoscape.cg.model.NullCustomGraphics,0,[ Remove Graphics ]," type="string" cy:type="String"/>
      <att name="NODE_LABEL_WIDTH" value="200.0" type="string" cy:type="String"/>
      <att name="NODE_NESTED_NETWORK_IMAGE_VISIBLE" value="true" type="string" cy:type="String"/>
      <att name="NODE_CUSTOMGRAPHICS_1" value="org.cytoscape.cg.model.NullCustomGraphics,0,[ Remove Graphics ]," type="string" cy:type="String"/>
      <att name="NODE_CUSTOMGRAPHICS_4" value="org.cytoscape.cg.model.NullCustomGraphics,0,[ Remove Graphics ]," type="string" cy:type="String"/>
      <att name="NODE_CUSTOMGRAPHICS_8" value="org.cytoscape.cg.model.NullCustomGraphics,0,[ Remove Graphics ]," type="string" cy:type="String"/>
      <att name="NODE_CUSTOMGRAPHICS_SIZE_8" value="35.0" type="string" cy:type="String"/>
      <att name="NODE_LABEL_BACKGROUND_SHAPE" value="NONE" type="string" cy:type="String"/>
      <att name="NODE_SELECTED_PAINT" value="#FFFF00" type="string" cy:type="String"/>
      <att name="NODE_CUSTOMGRAPHICS_SIZE_2" value="35.0" type="string" cy:type="String"/>
      <att name="NODE_TOOLTIP" value="" type="string" cy:type="String"/>
      <att name="COMPOUND_NODE_SHAPE" value="ROUND_RECTANGLE" type="string" cy:type="String"/>
      <att name="NODE_BORDER_STROKE" value="SOLID" type="string" cy:type="String"/>
      <att name="NODE_DEPTH" value="0.0" type="string" cy:type="String"/>
      <att name="NODE_LABEL_BACKGROUND_TRANSPARENCY" value="255" type="string" cy:type="String"/>
      <att name="NODE_LABEL_TRANSPARENCY" value="255" type="string" cy:type="String"/>
      <att name="NODE_LABEL_POSITION" value="C,C,c,0.00,0.00" type="string" cy:type="String"/>
      <att name="NODE_CUSTOMGRAPHICS_POSITION_4" value="C,C,c,0.00,0.00" type="string" cy:type="String"/>
      <att name="NODE_CUSTOMGRAPHICS_SIZE_9" value="35.0" type="string" cy:type="String"/>
      <att name="NODE_CUSTOMGRAPHICS_SIZE_3" value="35.0" type="string" cy:type="String"/>
      <att name="NODE_CUSTOMGRAPHICS_SIZE_1" value="35.0" type="string" cy:type="String"/>
      <att name="NODE_CUSTOMGRAPHICS_POSITION_8" value="C,C,c,0.00,0.00" type="string" cy:type="String"/>
      <att name="NODE_CUSTOMGRAPHICS_POSITION_9" value="C,C,c,0.00,0.00" type="string" cy:type="String"/>
      <att name="COMPOUND_NODE_PADDING" value="10.0" type="string" cy:type="String"/>
      <att name="NODE_CUSTOMGRAPHICS_SIZE_4" value="35.0" type="string" cy:type="String"/>
      <att name="NODE_LABEL_FONT_FACE" value="SansSerif.plain,plain,12" type="string" cy:type="String"/>
      <att name="NODE_CUSTOMGRAPHICS_POSITION_5" value="C,C,c,0.00,0.00" type="string" cy:type="String"/>
      <att name="NODE_CUSTOMGRAPHICS_POSITION_1" value="C,C,c,0.00,0.00" type="string" cy:type="String"/>
      <att name="NODE_CUSTOMGRAPHICS_POSITION_2" value="C,C,c,0.00,0.00" type="string" cy:type="String"/>
      <att name="NODE_TRANSPARENCY" value="255" type="string" cy:type="String"/>
      <att name="NODE_CUSTOMGRAPHICS_2" value="org.cytoscape.cg.model.NullCustomGraphics,0,[ Remove Graphics ]," type="string" cy:type="String"/>
      <att name="NODE_LABEL_ROTATION" value="0.0" type="string" cy:type="String"/>
      <att name="NODE_CUSTOMGRAPHICS_5" value="org.cytoscape.cg.model.NullCustomGraphics,0,[ Remove Graphics ]," type="string" cy:type="String"/>
      <att name="NODE_LABEL" value="" type="string" cy:type="String"/>
      <att name="NODE_CUSTOMGRAPHICS_POSITION_3" value="C,C,c,0.00,0.00" type="string" cy:type="String"/>
      <att name="NODE_CUSTOMGRAPHICS_POSITION_7" value="C,C,c,0.00,0.00" type="string" cy:type="String"/>
      <att name="NODE_LABEL_BACKGROUND_COLOR" value="#B6B6B6" type="string" cy:type="String"/>
      <att name="NODE_BORDER_TRANSPARENCY" value="255" type="string" cy:type="String"/>
      <att name="NODE_CUSTOMGRAPHICS_3" value="org.cytoscape.cg.model.NullCustomGraphics,0,[ Remove Graphics ]," type="string" cy:type="String"/>
      <att name="NODE_CUSTOMGRAPHICS_SIZE_5" value="35.0" type="string" cy:type="String"/>
    </graphics>
  </node>
  <node id="389" label="zzzz226">
    <att name="shared name" value="zzzz226" type="string" cy:type="String"/>
    <att name="name" value="zzzz226" type="string" cy:type="String"/>
    <att name="selected" value="0" type="boolean" cy:type="Boolean"/>
    <att name="AlbA" value="A0A972PND0" type="string" cy:type="String"/>
    <att name="AlbB" value="A0A972PSG6" type="string" cy:type="String"/>
    <att name="Fusion" type="string" cy:type="String"/>
    <att name="CDPS" type="string" cy:type="String"/>
    <att name="Genome ID" value="JABLXI010000005" type="string" cy:type="String"/>
    <att name="Organism" value="Firmicutes bacterium." type="string" cy:type="String"/>
    <att name="Phylum" value="Bacillota" type="string" cy:type="String"/>
    <att name="Domain" value="Bacteria" type="string" cy:type="String"/>
    <att name="Concatenated Accessions" value="A0A972PND0||A0A972PSG6" type="string" cy:type="String"/>
    <att name="Concatenated Sequence" value="MDLIQAIMERRSIRKFKKKPISREVIENIIKTAIWAPSGSNMQAWKFIIVDEHDQLQKLKLFSPGLLGDPPTVIVISIDLKLAEKKAGKLGVKELAFYDAALVGQNISLAALEYKLGTCLVASFSKIAIQELLHLPENIKPYLILTIGYPETIPVPPPRKPISEMIFWQKYNKEMNGFEMNSLNIQQEELEGIIHFLISSARGCVDETPLYGPLRLLEAASRLLSIVAAFSDRHLELKKLIDENKYLVLTDEGQFLRELDKIILLLAQNSNK" type="string" cy:type="String"/>
    <att name="Hydantoin associated?" value="Yes" type="string" cy:type="String"/>
    <graphics z="0.0" width="0.0" w="15.0" type="ELLIPSE" h="15.0" y="-35.164233576642346" fill="#4EB3D3" x="205.77737226277378" outline="#CCCCCC">
      <att name="NODE_VISIBLE" value="true" type="string" cy:type="String"/>
      <att name="NODE_LABEL_FONT_SIZE" value="12" type="string" cy:type="String"/>
      <att name="NODE_CUSTOMGRAPHICS_POSITION_6" value="C,C,c,0.00,0.00" type="string" cy:type="String"/>
      <att name="NODE_CUSTOMGRAPHICS_6" value="org.cytoscape.cg.model.NullCustomGraphics,0,[ Remove Graphics ]," type="string" cy:type="String"/>
      <att name="NODE_CUSTOMGRAPHICS_SIZE_7" value="35.0" type="string" cy:type="String"/>
      <att name="NODE_SELECTED" value="false" type="string" cy:type="String"/>
      <att name="NODE_LABEL_COLOR" value="#000000" type="string" cy:type="String"/>
      <att name="NODE_CUSTOMGRAPHICS_SIZE_6" value="35.0" type="string" cy:type="String"/>
      <att name="NODE_CUSTOMGRAPHICS_9" value="org.cytoscape.cg.model.NullCustomGraphics,0,[ Remove Graphics ]," type="string" cy:type="String"/>
      <att name="NODE_CUSTOMGRAPHICS_7" value="org.cytoscape.cg.model.NullCustomGraphics,0,[ Remove Graphics ]," type="string" cy:type="String"/>
      <att name="NODE_LABEL_WIDTH" value="200.0" type="string" cy:type="String"/>
      <att name="NODE_NESTED_NETWORK_IMAGE_VISIBLE" value="true" type="string" cy:type="String"/>
      <att name="NODE_CUSTOMGRAPHICS_1" value="org.cytoscape.cg.model.NullCustomGraphics,0,[ Remove Graphics ]," type="string" cy:type="String"/>
      <att name="NODE_CUSTOMGRAPHICS_4" value="org.cytoscape.cg.model.NullCustomGraphics,0,[ Remove Graphics ]," type="string" cy:type="String"/>
      <att name="NODE_CUSTOMGRAPHICS_8" value="org.cytoscape.cg.model.NullCustomGraphics,0,[ Remove Graphics ]," type="string" cy:type="String"/>
      <att name="NODE_CUSTOMGRAPHICS_SIZE_8" value="35.0" type="string" cy:type="String"/>
      <att name="NODE_LABEL_BACKGROUND_SHAPE" value="NONE" type="string" cy:type="String"/>
      <att name="NODE_SELECTED_PAINT" value="#FFFF00" type="string" cy:type="String"/>
      <att name="NODE_CUSTOMGRAPHICS_SIZE_2" value="35.0" type="string" cy:type="String"/>
      <att name="NODE_TOOLTIP" value="" type="string" cy:type="String"/>
      <att name="COMPOUND_NODE_SHAPE" value="ROUND_RECTANGLE" type="string" cy:type="String"/>
      <att name="NODE_BORDER_STROKE" value="SOLID" type="string" cy:type="String"/>
      <att name="NODE_DEPTH" value="0.0" type="string" cy:type="String"/>
      <att name="NODE_LABEL_BACKGROUND_TRANSPARENCY" value="255" type="string" cy:type="String"/>
      <att name="NODE_LABEL_TRANSPARENCY" value="255" type="string" cy:type="String"/>
      <att name="NODE_LABEL_POSITION" value="C,C,c,0.00,0.00" type="string" cy:type="String"/>
      <att name="NODE_CUSTOMGRAPHICS_POSITION_4" value="C,C,c,0.00,0.00" type="string" cy:type="String"/>
      <att name="NODE_CUSTOMGRAPHICS_SIZE_9" value="35.0" type="string" cy:type="String"/>
      <att name="NODE_CUSTOMGRAPHICS_SIZE_3" value="35.0" type="string" cy:type="String"/>
      <att name="NODE_CUSTOMGRAPHICS_SIZE_1" value="35.0" type="string" cy:type="String"/>
      <att name="NODE_CUSTOMGRAPHICS_POSITION_8" value="C,C,c,0.00,0.00" type="string" cy:type="String"/>
      <att name="NODE_CUSTOMGRAPHICS_POSITION_9" value="C,C,c,0.00,0.00" type="string" cy:type="String"/>
      <att name="COMPOUND_NODE_PADDING" value="10.0" type="string" cy:type="String"/>
      <att name="NODE_CUSTOMGRAPHICS_SIZE_4" value="35.0" type="string" cy:type="String"/>
      <att name="NODE_LABEL_FONT_FACE" value="SansSerif.plain,plain,12" type="string" cy:type="String"/>
      <att name="NODE_CUSTOMGRAPHICS_POSITION_5" value="C,C,c,0.00,0.00" type="string" cy:type="String"/>
      <att name="NODE_CUSTOMGRAPHICS_POSITION_1" value="C,C,c,0.00,0.00" type="string" cy:type="String"/>
      <att name="NODE_CUSTOMGRAPHICS_POSITION_2" value="C,C,c,0.00,0.00" type="string" cy:type="String"/>
      <att name="NODE_TRANSPARENCY" value="255" type="string" cy:type="String"/>
      <att name="NODE_CUSTOMGRAPHICS_2" value="org.cytoscape.cg.model.NullCustomGraphics,0,[ Remove Graphics ]," type="string" cy:type="String"/>
      <att name="NODE_LABEL_ROTATION" value="0.0" type="string" cy:type="String"/>
      <att name="NODE_CUSTOMGRAPHICS_5" value="org.cytoscape.cg.model.NullCustomGraphics,0,[ Remove Graphics ]," type="string" cy:type="String"/>
      <att name="NODE_LABEL" value="" type="string" cy:type="String"/>
      <att name="NODE_CUSTOMGRAPHICS_POSITION_3" value="C,C,c,0.00,0.00" type="string" cy:type="String"/>
      <att name="NODE_CUSTOMGRAPHICS_POSITION_7" value="C,C,c,0.00,0.00" type="string" cy:type="String"/>
      <att name="NODE_LABEL_BACKGROUND_COLOR" value="#B6B6B6" type="string" cy:type="String"/>
      <att name="NODE_BORDER_TRANSPARENCY" value="255" type="string" cy:type="String"/>
      <att name="NODE_CUSTOMGRAPHICS_3" value="org.cytoscape.cg.model.NullCustomGraphics,0,[ Remove Graphics ]," type="string" cy:type="String"/>
      <att name="NODE_CUSTOMGRAPHICS_SIZE_5" value="35.0" type="string" cy:type="String"/>
    </graphics>
  </node>
  <node id="385" label="zzzz148">
    <att name="shared name" value="zzzz148" type="string" cy:type="String"/>
    <att name="name" value="zzzz148" type="string" cy:type="String"/>
    <att name="selected" value="0" type="boolean" cy:type="Boolean"/>
    <att name="AlbA" value="A0A7C4CJZ9" type="string" cy:type="String"/>
    <att name="AlbB" value="A0A7C4CIS5" type="string" cy:type="String"/>
    <att name="Fusion" type="string" cy:type="String"/>
    <att name="CDPS" type="string" cy:type="String"/>
    <att name="Genome ID" value="DTDE01000024" type="string" cy:type="String"/>
    <att name="Organism" value="Nitrososphaeria archaeon." type="string" cy:type="String"/>
    <att name="Phylum" value="Nitrososphaerota" type="string" cy:type="String"/>
    <att name="Domain" value="Archaea" type="string" cy:type="String"/>
    <att name="Concatenated Accessions" value="A0A7C4CJZ9||A0A7C4CIS5" type="string" cy:type="String"/>
    <att name="Concatenated Sequence" value="MDLMNIIKGRRSVRSFLDKEVSREHLITILEAGIWAPSGSNIQPWEFILIDDATLIKKIKLLSPGLYGFPKALVILCVNKKKSEKAGRQGESLAVMDISMAAQNMMLMAYSLGLGSCPIASFNKLGLKHLLNISEEVDPVLMISLGYPSEWPSPPARRPLEEVVHLNGYGKHPGRMATENILEDENFQLLAFLLASARGCLDEPPIYGSLRLIDAAEKTINIIIRKFGEIQELSEIRKKIEKARSLVLADEEEFSKTLDEIMIDISKMIQKA" type="string" cy:type="String"/>
    <att name="Hydantoin associated?" type="string" cy:type="String"/>
    <graphics z="0.0" width="0.0" w="15.0" type="ELLIPSE" h="15.0" y="-132.16423357664235" fill="#40D43E" x="186.77737226277378" outline="#CCCCCC">
      <att name="NODE_VISIBLE" value="true" type="string" cy:type="String"/>
      <att name="NODE_LABEL_FONT_SIZE" value="12" type="string" cy:type="String"/>
      <att name="NODE_CUSTOMGRAPHICS_POSITION_6" value="C,C,c,0.00,0.00" type="string" cy:type="String"/>
      <att name="NODE_CUSTOMGRAPHICS_6" value="org.cytoscape.cg.model.NullCustomGraphics,0,[ Remove Graphics ]," type="string" cy:type="String"/>
      <att name="NODE_CUSTOMGRAPHICS_SIZE_7" value="35.0" type="string" cy:type="String"/>
      <att name="NODE_SELECTED" value="false" type="string" cy:type="String"/>
      <att name="NODE_LABEL_COLOR" value="#000000" type="string" cy:type="String"/>
      <att name="NODE_CUSTOMGRAPHICS_SIZE_6" value="35.0" type="string" cy:type="String"/>
      <att name="NODE_CUSTOMGRAPHICS_9" value="org.cytoscape.cg.model.NullCustomGraphics,0,[ Remove Graphics ]," type="string" cy:type="String"/>
      <att name="NODE_CUSTOMGRAPHICS_7" value="org.cytoscape.cg.model.NullCustomGraphics,0,[ Remove Graphics ]," type="string" cy:type="String"/>
      <att name="NODE_LABEL_WIDTH" value="200.0" type="string" cy:type="String"/>
      <att name="NODE_NESTED_NETWORK_IMAGE_VISIBLE" value="true" type="string" cy:type="String"/>
      <att name="NODE_CUSTOMGRAPHICS_1" value="org.cytoscape.cg.model.NullCustomGraphics,0,[ Remove Graphics ]," type="string" cy:type="String"/>
      <att name="NODE_CUSTOMGRAPHICS_4" value="org.cytoscape.cg.model.NullCustomGraphics,0,[ Remove Graphics ]," type="string" cy:type="String"/>
      <att name="NODE_CUSTOMGRAPHICS_8" value="org.cytoscape.cg.model.NullCustomGraphics,0,[ Remove Graphics ]," type="string" cy:type="String"/>
      <att name="NODE_CUSTOMGRAPHICS_SIZE_8" value="35.0" type="string" cy:type="String"/>
      <att name="NODE_LABEL_BACKGROUND_SHAPE" value="NONE" type="string" cy:type="String"/>
      <att name="NODE_SELECTED_PAINT" value="#FFFF00" type="string" cy:type="String"/>
      <att name="NODE_CUSTOMGRAPHICS_SIZE_2" value="35.0" type="string" cy:type="String"/>
      <att name="NODE_TOOLTIP" value="" type="string" cy:type="String"/>
      <att name="COMPOUND_NODE_SHAPE" value="ROUND_RECTANGLE" type="string" cy:type="String"/>
      <att name="NODE_BORDER_STROKE" value="SOLID" type="string" cy:type="String"/>
      <att name="NODE_DEPTH" value="0.0" type="string" cy:type="String"/>
      <att name="NODE_LABEL_BACKGROUND_TRANSPARENCY" value="255" type="string" cy:type="String"/>
      <att name="NODE_LABEL_TRANSPARENCY" value="255" type="string" cy:type="String"/>
      <att name="NODE_LABEL_POSITION" value="C,C,c,0.00,0.00" type="string" cy:type="String"/>
      <att name="NODE_CUSTOMGRAPHICS_POSITION_4" value="C,C,c,0.00,0.00" type="string" cy:type="String"/>
      <att name="NODE_CUSTOMGRAPHICS_SIZE_9" value="35.0" type="string" cy:type="String"/>
      <att name="NODE_CUSTOMGRAPHICS_SIZE_3" value="35.0" type="string" cy:type="String"/>
      <att name="NODE_CUSTOMGRAPHICS_SIZE_1" value="35.0" type="string" cy:type="String"/>
      <att name="NODE_CUSTOMGRAPHICS_POSITION_8" value="C,C,c,0.00,0.00" type="string" cy:type="String"/>
      <att name="NODE_CUSTOMGRAPHICS_POSITION_9" value="C,C,c,0.00,0.00" type="string" cy:type="String"/>
      <att name="COMPOUND_NODE_PADDING" value="10.0" type="string" cy:type="String"/>
      <att name="NODE_CUSTOMGRAPHICS_SIZE_4" value="35.0" type="string" cy:type="String"/>
      <att name="NODE_LABEL_FONT_FACE" value="SansSerif.plain,plain,12" type="string" cy:type="String"/>
      <att name="NODE_CUSTOMGRAPHICS_POSITION_5" value="C,C,c,0.00,0.00" type="string" cy:type="String"/>
      <att name="NODE_CUSTOMGRAPHICS_POSITION_1" value="C,C,c,0.00,0.00" type="string" cy:type="String"/>
      <att name="NODE_CUSTOMGRAPHICS_POSITION_2" value="C,C,c,0.00,0.00" type="string" cy:type="String"/>
      <att name="NODE_TRANSPARENCY" value="255" type="string" cy:type="String"/>
      <att name="NODE_CUSTOMGRAPHICS_2" value="org.cytoscape.cg.model.NullCustomGraphics,0,[ Remove Graphics ]," type="string" cy:type="String"/>
      <att name="NODE_LABEL_ROTATION" value="0.0" type="string" cy:type="String"/>
      <att name="NODE_CUSTOMGRAPHICS_5" value="org.cytoscape.cg.model.NullCustomGraphics,0,[ Remove Graphics ]," type="string" cy:type="String"/>
      <att name="NODE_LABEL" value="" type="string" cy:type="String"/>
      <att name="NODE_CUSTOMGRAPHICS_POSITION_3" value="C,C,c,0.00,0.00" type="string" cy:type="String"/>
      <att name="NODE_CUSTOMGRAPHICS_POSITION_7" value="C,C,c,0.00,0.00" type="string" cy:type="String"/>
      <att name="NODE_LABEL_BACKGROUND_COLOR" value="#B6B6B6" type="string" cy:type="String"/>
      <att name="NODE_BORDER_TRANSPARENCY" value="255" type="string" cy:type="String"/>
      <att name="NODE_CUSTOMGRAPHICS_3" value="org.cytoscape.cg.model.NullCustomGraphics,0,[ Remove Graphics ]," type="string" cy:type="String"/>
      <att name="NODE_CUSTOMGRAPHICS_SIZE_5" value="35.0" type="string" cy:type="String"/>
    </graphics>
  </node>
  <node id="381" label="zzzz183">
    <att name="shared name" value="zzzz183" type="string" cy:type="String"/>
    <att name="name" value="zzzz183" type="string" cy:type="String"/>
    <att name="selected" value="0" type="boolean" cy:type="Boolean"/>
    <att name="AlbA" value="A0A7V6CWX9" type="string" cy:type="String"/>
    <att name="AlbB" value="A0A7V5YHT1" type="string" cy:type="String"/>
    <att name="Fusion" type="string" cy:type="String"/>
    <att name="CDPS" type="string" cy:type="String"/>
    <att name="Genome ID" value="DRTF01000274" type="string" cy:type="String"/>
    <att name="Organism" value="Candidatus Acetothermia bacterium." type="string" cy:type="String"/>
    <att name="Phylum" value="Candidatus Bipolaricaulota" type="string" cy:type="String"/>
    <att name="Domain" value="Bacteria" type="string" cy:type="String"/>
    <att name="Concatenated Accessions" value="A0A7V6CWX9||A0A7V5YHT1" type="string" cy:type="String"/>
    <att name="Concatenated Sequence" value="MELWEAIKGRRSVRDFLDRPVTRETIERLLEAAIWAPSGGNAQTWRFVAIIDPAEIKKIKIVSPGLLGDPAAVIAVCQDLVQARAKGGNLGETFLAPIDAAMATQNLLLVACAEGLGACTIASFHRRGVSRLLGLAEGIEPILLVSLGYPAQLPTAPARRREGVFAFGASREMNEARLEQAVFELVGYMVTSGRNLIDETPLYGPFRLVDAASRLISVLEEEGIVSDRLRIMRERIDGDKYSVMRTQEEFKVFLDSLVDVLVDYASLKQGGDQPKQT" type="string" cy:type="String"/>
    <att name="Hydantoin associated?" value="Yes" type="string" cy:type="String"/>
    <graphics z="0.0" width="0.0" w="15.0" type="ELLIPSE" h="15.0" y="-146.16423357664235" fill="#4EB3D3" x="-28.22262773722622" outline="#CCCCCC">
      <att name="NODE_VISIBLE" value="true" type="string" cy:type="String"/>
      <att name="NODE_LABEL_FONT_SIZE" value="12" type="string" cy:type="String"/>
      <att name="NODE_CUSTOMGRAPHICS_POSITION_6" value="C,C,c,0.00,0.00" type="string" cy:type="String"/>
      <att name="NODE_CUSTOMGRAPHICS_6" value="org.cytoscape.cg.model.NullCustomGraphics,0,[ Remove Graphics ]," type="string" cy:type="String"/>
      <att name="NODE_CUSTOMGRAPHICS_SIZE_7" value="35.0" type="string" cy:type="String"/>
      <att name="NODE_SELECTED" value="false" type="string" cy:type="String"/>
      <att name="NODE_LABEL_COLOR" value="#000000" type="string" cy:type="String"/>
      <att name="NODE_CUSTOMGRAPHICS_SIZE_6" value="35.0" type="string" cy:type="String"/>
      <att name="NODE_CUSTOMGRAPHICS_9" value="org.cytoscape.cg.model.NullCustomGraphics,0,[ Remove Graphics ]," type="string" cy:type="String"/>
      <att name="NODE_CUSTOMGRAPHICS_7" value="org.cytoscape.cg.model.NullCustomGraphics,0,[ Remove Graphics ]," type="string" cy:type="String"/>
      <att name="NODE_LABEL_WIDTH" value="200.0" type="string" cy:type="String"/>
      <att name="NODE_NESTED_NETWORK_IMAGE_VISIBLE" value="true" type="string" cy:type="String"/>
      <att name="NODE_CUSTOMGRAPHICS_1" value="org.cytoscape.cg.model.NullCustomGraphics,0,[ Remove Graphics ]," type="string" cy:type="String"/>
      <att name="NODE_CUSTOMGRAPHICS_4" value="org.cytoscape.cg.model.NullCustomGraphics,0,[ Remove Graphics ]," type="string" cy:type="String"/>
      <att name="NODE_CUSTOMGRAPHICS_8" value="org.cytoscape.cg.model.NullCustomGraphics,0,[ Remove Graphics ]," type="string" cy:type="String"/>
      <att name="NODE_CUSTOMGRAPHICS_SIZE_8" value="35.0" type="string" cy:type="String"/>
      <att name="NODE_LABEL_BACKGROUND_SHAPE" value="NONE" type="string" cy:type="String"/>
      <att name="NODE_SELECTED_PAINT" value="#FFFF00" type="string" cy:type="String"/>
      <att name="NODE_CUSTOMGRAPHICS_SIZE_2" value="35.0" type="string" cy:type="String"/>
      <att name="NODE_TOOLTIP" value="" type="string" cy:type="String"/>
      <att name="COMPOUND_NODE_SHAPE" value="ROUND_RECTANGLE" type="string" cy:type="String"/>
      <att name="NODE_BORDER_STROKE" value="SOLID" type="string" cy:type="String"/>
      <att name="NODE_DEPTH" value="0.0" type="string" cy:type="String"/>
      <att name="NODE_LABEL_BACKGROUND_TRANSPARENCY" value="255" type="string" cy:type="String"/>
      <att name="NODE_LABEL_TRANSPARENCY" value="255" type="string" cy:type="String"/>
      <att name="NODE_LABEL_POSITION" value="C,C,c,0.00,0.00" type="string" cy:type="String"/>
      <att name="NODE_CUSTOMGRAPHICS_POSITION_4" value="C,C,c,0.00,0.00" type="string" cy:type="String"/>
      <att name="NODE_CUSTOMGRAPHICS_SIZE_9" value="35.0" type="string" cy:type="String"/>
      <att name="NODE_CUSTOMGRAPHICS_SIZE_3" value="35.0" type="string" cy:type="String"/>
      <att name="NODE_CUSTOMGRAPHICS_SIZE_1" value="35.0" type="string" cy:type="String"/>
      <att name="NODE_CUSTOMGRAPHICS_POSITION_8" value="C,C,c,0.00,0.00" type="string" cy:type="String"/>
      <att name="NODE_CUSTOMGRAPHICS_POSITION_9" value="C,C,c,0.00,0.00" type="string" cy:type="String"/>
      <att name="COMPOUND_NODE_PADDING" value="10.0" type="string" cy:type="String"/>
      <att name="NODE_CUSTOMGRAPHICS_SIZE_4" value="35.0" type="string" cy:type="String"/>
      <att name="NODE_LABEL_FONT_FACE" value="SansSerif.plain,plain,12" type="string" cy:type="String"/>
      <att name="NODE_CUSTOMGRAPHICS_POSITION_5" value="C,C,c,0.00,0.00" type="string" cy:type="String"/>
      <att name="NODE_CUSTOMGRAPHICS_POSITION_1" value="C,C,c,0.00,0.00" type="string" cy:type="String"/>
      <att name="NODE_CUSTOMGRAPHICS_POSITION_2" value="C,C,c,0.00,0.00" type="string" cy:type="String"/>
      <att name="NODE_TRANSPARENCY" value="255" type="string" cy:type="String"/>
      <att name="NODE_CUSTOMGRAPHICS_2" value="org.cytoscape.cg.model.NullCustomGraphics,0,[ Remove Graphics ]," type="string" cy:type="String"/>
      <att name="NODE_LABEL_ROTATION" value="0.0" type="string" cy:type="String"/>
      <att name="NODE_CUSTOMGRAPHICS_5" value="org.cytoscape.cg.model.NullCustomGraphics,0,[ Remove Graphics ]," type="string" cy:type="String"/>
      <att name="NODE_LABEL" value="" type="string" cy:type="String"/>
      <att name="NODE_CUSTOMGRAPHICS_POSITION_3" value="C,C,c,0.00,0.00" type="string" cy:type="String"/>
      <att name="NODE_CUSTOMGRAPHICS_POSITION_7" value="C,C,c,0.00,0.00" type="string" cy:type="String"/>
      <att name="NODE_LABEL_BACKGROUND_COLOR" value="#B6B6B6" type="string" cy:type="String"/>
      <att name="NODE_BORDER_TRANSPARENCY" value="255" type="string" cy:type="String"/>
      <att name="NODE_CUSTOMGRAPHICS_3" value="org.cytoscape.cg.model.NullCustomGraphics,0,[ Remove Graphics ]," type="string" cy:type="String"/>
      <att name="NODE_CUSTOMGRAPHICS_SIZE_5" value="35.0" type="string" cy:type="String"/>
    </graphics>
  </node>
  <node id="377" label="zzzz103">
    <att name="shared name" value="zzzz103" type="string" cy:type="String"/>
    <att name="name" value="zzzz103" type="string" cy:type="String"/>
    <att name="selected" value="0" type="boolean" cy:type="Boolean"/>
    <att name="AlbA" value="A0A496ZK03" type="string" cy:type="String"/>
    <att name="AlbB" value="A0A496ZKK5" type="string" cy:type="String"/>
    <att name="Fusion" type="string" cy:type="String"/>
    <att name="CDPS" type="string" cy:type="String"/>
    <att name="Genome ID" value="QMMW01000004" type="string" cy:type="String"/>
    <att name="Organism" value="Deltaproteobacteria bacterium." type="string" cy:type="String"/>
    <att name="Phylum" value="NA" type="string" cy:type="String"/>
    <att name="Domain" value="Bacteria" type="string" cy:type="String"/>
    <att name="Concatenated Accessions" value="A0A496ZK03||A0A496ZKK5" type="string" cy:type="String"/>
    <att name="Concatenated Sequence" value="MEVMAAIKKRRSVRKFSGDPVSRDQLMQLLEAAVWAPSGGNRQTWRFVVASEPASVQKVKMVSPGMSGKPAAVIAIAHDMNLVERKEGNMRPDSIAKMDSAMAAQNIMLAAKAMGLGSCVIASFHAQGVAKVLNLPKGWQPHLLVSLGLPGKDPKPPARKFEEIIWWEKYDGMDKAALEQSIFQLTVASLTAASNLVEEPSSYGALRVMGMVRELVEILDKHDLSSPRLQDIKARIIESAEGSMLSDEERKAFLDGLVMHCLDLLD" type="string" cy:type="String"/>
    <att name="Hydantoin associated?" value="Yes" type="string" cy:type="String"/>
    <graphics z="0.0" width="0.0" w="15.0" type="ELLIPSE" h="15.0" y="-242.16423357664235" fill="#4EB3D3" x="-46.22262773722622" outline="#CCCCCC">
      <att name="NODE_VISIBLE" value="true" type="string" cy:type="String"/>
      <att name="NODE_LABEL_FONT_SIZE" value="12" type="string" cy:type="String"/>
      <att name="NODE_CUSTOMGRAPHICS_POSITION_6" value="C,C,c,0.00,0.00" type="string" cy:type="String"/>
      <att name="NODE_CUSTOMGRAPHICS_6" value="org.cytoscape.cg.model.NullCustomGraphics,0,[ Remove Graphics ]," type="string" cy:type="String"/>
      <att name="NODE_CUSTOMGRAPHICS_SIZE_7" value="35.0" type="string" cy:type="String"/>
      <att name="NODE_SELECTED" value="false" type="string" cy:type="String"/>
      <att name="NODE_LABEL_COLOR" value="#000000" type="string" cy:type="String"/>
      <att name="NODE_CUSTOMGRAPHICS_SIZE_6" value="35.0" type="string" cy:type="String"/>
      <att name="NODE_CUSTOMGRAPHICS_9" value="org.cytoscape.cg.model.NullCustomGraphics,0,[ Remove Graphics ]," type="string" cy:type="String"/>
      <att name="NODE_CUSTOMGRAPHICS_7" value="org.cytoscape.cg.model.NullCustomGraphics,0,[ Remove Graphics ]," type="string" cy:type="String"/>
      <att name="NODE_LABEL_WIDTH" value="200.0" type="string" cy:type="String"/>
      <att name="NODE_NESTED_NETWORK_IMAGE_VISIBLE" value="true" type="string" cy:type="String"/>
      <att name="NODE_CUSTOMGRAPHICS_1" value="org.cytoscape.cg.model.NullCustomGraphics,0,[ Remove Graphics ]," type="string" cy:type="String"/>
      <att name="NODE_CUSTOMGRAPHICS_4" value="org.cytoscape.cg.model.NullCustomGraphics,0,[ Remove Graphics ]," type="string" cy:type="String"/>
      <att name="NODE_CUSTOMGRAPHICS_8" value="org.cytoscape.cg.model.NullCustomGraphics,0,[ Remove Graphics ]," type="string" cy:type="String"/>
      <att name="NODE_CUSTOMGRAPHICS_SIZE_8" value="35.0" type="string" cy:type="String"/>
      <att name="NODE_LABEL_BACKGROUND_SHAPE" value="NONE" type="string" cy:type="String"/>
      <att name="NODE_SELECTED_PAINT" value="#FFFF00" type="string" cy:type="String"/>
      <att name="NODE_CUSTOMGRAPHICS_SIZE_2" value="35.0" type="string" cy:type="String"/>
      <att name="NODE_TOOLTIP" value="" type="string" cy:type="String"/>
      <att name="COMPOUND_NODE_SHAPE" value="ROUND_RECTANGLE" type="string" cy:type="String"/>
      <att name="NODE_BORDER_STROKE" value="SOLID" type="string" cy:type="String"/>
      <att name="NODE_DEPTH" value="0.0" type="string" cy:type="String"/>
      <att name="NODE_LABEL_BACKGROUND_TRANSPARENCY" value="255" type="string" cy:type="String"/>
      <att name="NODE_LABEL_TRANSPARENCY" value="255" type="string" cy:type="String"/>
      <att name="NODE_LABEL_POSITION" value="C,C,c,0.00,0.00" type="string" cy:type="String"/>
      <att name="NODE_CUSTOMGRAPHICS_POSITION_4" value="C,C,c,0.00,0.00" type="string" cy:type="String"/>
      <att name="NODE_CUSTOMGRAPHICS_SIZE_9" value="35.0" type="string" cy:type="String"/>
      <att name="NODE_CUSTOMGRAPHICS_SIZE_3" value="35.0" type="string" cy:type="String"/>
      <att name="NODE_CUSTOMGRAPHICS_SIZE_1" value="35.0" type="string" cy:type="String"/>
      <att name="NODE_CUSTOMGRAPHICS_POSITION_8" value="C,C,c,0.00,0.00" type="string" cy:type="String"/>
      <att name="NODE_CUSTOMGRAPHICS_POSITION_9" value="C,C,c,0.00,0.00" type="string" cy:type="String"/>
      <att name="COMPOUND_NODE_PADDING" value="10.0" type="string" cy:type="String"/>
      <att name="NODE_CUSTOMGRAPHICS_SIZE_4" value="35.0" type="string" cy:type="String"/>
      <att name="NODE_LABEL_FONT_FACE" value="SansSerif.plain,plain,12" type="string" cy:type="String"/>
      <att name="NODE_CUSTOMGRAPHICS_POSITION_5" value="C,C,c,0.00,0.00" type="string" cy:type="String"/>
      <att name="NODE_CUSTOMGRAPHICS_POSITION_1" value="C,C,c,0.00,0.00" type="string" cy:type="String"/>
      <att name="NODE_CUSTOMGRAPHICS_POSITION_2" value="C,C,c,0.00,0.00" type="string" cy:type="String"/>
      <att name="NODE_TRANSPARENCY" value="255" type="string" cy:type="String"/>
      <att name="NODE_CUSTOMGRAPHICS_2" value="org.cytoscape.cg.model.NullCustomGraphics,0,[ Remove Graphics ]," type="string" cy:type="String"/>
      <att name="NODE_LABEL_ROTATION" value="0.0" type="string" cy:type="String"/>
      <att name="NODE_CUSTOMGRAPHICS_5" value="org.cytoscape.cg.model.NullCustomGraphics,0,[ Remove Graphics ]," type="string" cy:type="String"/>
      <att name="NODE_LABEL" value="" type="string" cy:type="String"/>
      <att name="NODE_CUSTOMGRAPHICS_POSITION_3" value="C,C,c,0.00,0.00" type="string" cy:type="String"/>
      <att name="NODE_CUSTOMGRAPHICS_POSITION_7" value="C,C,c,0.00,0.00" type="string" cy:type="String"/>
      <att name="NODE_LABEL_BACKGROUND_COLOR" value="#B6B6B6" type="string" cy:type="String"/>
      <att name="NODE_BORDER_TRANSPARENCY" value="255" type="string" cy:type="String"/>
      <att name="NODE_CUSTOMGRAPHICS_3" value="org.cytoscape.cg.model.NullCustomGraphics,0,[ Remove Graphics ]," type="string" cy:type="String"/>
      <att name="NODE_CUSTOMGRAPHICS_SIZE_5" value="35.0" type="string" cy:type="String"/>
    </graphics>
  </node>
  <node id="373" label="zzzz243">
    <att name="shared name" value="zzzz243" type="string" cy:type="String"/>
    <att name="name" value="zzzz243" type="string" cy:type="String"/>
    <att name="selected" value="0" type="boolean" cy:type="Boolean"/>
    <att name="AlbA" value="F4HKF9" type="string" cy:type="String"/>
    <att name="AlbB" value="F4HKF8" type="string" cy:type="String"/>
    <att name="Fusion" type="string" cy:type="String"/>
    <att name="CDPS" type="string" cy:type="String"/>
    <att name="Genome ID" value="CP002670" type="string" cy:type="String"/>
    <att name="Organism" value="Pyrococcus sp. (strain NA2)" type="string" cy:type="String"/>
    <att name="Phylum" value="Euryarchaeota" type="string" cy:type="String"/>
    <att name="Domain" value="Archaea" type="string" cy:type="String"/>
    <att name="Concatenated Accessions" value="F4HKF9||F4HKF8" type="string" cy:type="String"/>
    <att name="Concatenated Sequence" value="MEIMDVIKGRRAVRKFKDKQIPLEDLKKILEAGIWAPSGSNIQPWEFILVTEKDMIEKIKLVSPGLFGNPSALVILCINKERAKRGGRLGELMALMDISMAAQNMMLMAYSLGIGSCPVVSFNKTALKELLDIPEHVEPVLMLIFGYPEFWPKPPKRRPLEEVVHVGKFGRHFEGMVSLEDILKDDHFKLLAFLITSARGCVDEPHLYGPFRLIDAASRLIDIMKKEGKVTEEILKLQELIEENKNLVMYDEEAFIKFLEDLSKELARIIKSQ" type="string" cy:type="String"/>
    <att name="Hydantoin associated?" value="Yes" type="string" cy:type="String"/>
    <graphics z="0.0" width="0.0" w="15.0" type="ELLIPSE" h="15.0" y="-126.16423357664235" fill="#40D43E" x="134.77737226277378" outline="#CCCCCC">
      <att name="NODE_VISIBLE" value="true" type="string" cy:type="String"/>
      <att name="NODE_LABEL_FONT_SIZE" value="12" type="string" cy:type="String"/>
      <att name="NODE_CUSTOMGRAPHICS_POSITION_6" value="C,C,c,0.00,0.00" type="string" cy:type="String"/>
      <att name="NODE_CUSTOMGRAPHICS_6" value="org.cytoscape.cg.model.NullCustomGraphics,0,[ Remove Graphics ]," type="string" cy:type="String"/>
      <att name="NODE_CUSTOMGRAPHICS_SIZE_7" value="35.0" type="string" cy:type="String"/>
      <att name="NODE_SELECTED" value="false" type="string" cy:type="String"/>
      <att name="NODE_LABEL_COLOR" value="#000000" type="string" cy:type="String"/>
      <att name="NODE_CUSTOMGRAPHICS_SIZE_6" value="35.0" type="string" cy:type="String"/>
      <att name="NODE_CUSTOMGRAPHICS_9" value="org.cytoscape.cg.model.NullCustomGraphics,0,[ Remove Graphics ]," type="string" cy:type="String"/>
      <att name="NODE_CUSTOMGRAPHICS_7" value="org.cytoscape.cg.model.NullCustomGraphics,0,[ Remove Graphics ]," type="string" cy:type="String"/>
      <att name="NODE_LABEL_WIDTH" value="200.0" type="string" cy:type="String"/>
      <att name="NODE_NESTED_NETWORK_IMAGE_VISIBLE" value="true" type="string" cy:type="String"/>
      <att name="NODE_CUSTOMGRAPHICS_1" value="org.cytoscape.cg.model.NullCustomGraphics,0,[ Remove Graphics ]," type="string" cy:type="String"/>
      <att name="NODE_CUSTOMGRAPHICS_4" value="org.cytoscape.cg.model.NullCustomGraphics,0,[ Remove Graphics ]," type="string" cy:type="String"/>
      <att name="NODE_CUSTOMGRAPHICS_8" value="org.cytoscape.cg.model.NullCustomGraphics,0,[ Remove Graphics ]," type="string" cy:type="String"/>
      <att name="NODE_CUSTOMGRAPHICS_SIZE_8" value="35.0" type="string" cy:type="String"/>
      <att name="NODE_LABEL_BACKGROUND_SHAPE" value="NONE" type="string" cy:type="String"/>
      <att name="NODE_SELECTED_PAINT" value="#FFFF00" type="string" cy:type="String"/>
      <att name="NODE_CUSTOMGRAPHICS_SIZE_2" value="35.0" type="string" cy:type="String"/>
      <att name="NODE_TOOLTIP" value="" type="string" cy:type="String"/>
      <att name="COMPOUND_NODE_SHAPE" value="ROUND_RECTANGLE" type="string" cy:type="String"/>
      <att name="NODE_BORDER_STROKE" value="SOLID" type="string" cy:type="String"/>
      <att name="NODE_DEPTH" value="0.0" type="string" cy:type="String"/>
      <att name="NODE_LABEL_BACKGROUND_TRANSPARENCY" value="255" type="string" cy:type="String"/>
      <att name="NODE_LABEL_TRANSPARENCY" value="255" type="string" cy:type="String"/>
      <att name="NODE_LABEL_POSITION" value="C,C,c,0.00,0.00" type="string" cy:type="String"/>
      <att name="NODE_CUSTOMGRAPHICS_POSITION_4" value="C,C,c,0.00,0.00" type="string" cy:type="String"/>
      <att name="NODE_CUSTOMGRAPHICS_SIZE_9" value="35.0" type="string" cy:type="String"/>
      <att name="NODE_CUSTOMGRAPHICS_SIZE_3" value="35.0" type="string" cy:type="String"/>
      <att name="NODE_CUSTOMGRAPHICS_SIZE_1" value="35.0" type="string" cy:type="String"/>
      <att name="NODE_CUSTOMGRAPHICS_POSITION_8" value="C,C,c,0.00,0.00" type="string" cy:type="String"/>
      <att name="NODE_CUSTOMGRAPHICS_POSITION_9" value="C,C,c,0.00,0.00" type="string" cy:type="String"/>
      <att name="COMPOUND_NODE_PADDING" value="10.0" type="string" cy:type="String"/>
      <att name="NODE_CUSTOMGRAPHICS_SIZE_4" value="35.0" type="string" cy:type="String"/>
      <att name="NODE_LABEL_FONT_FACE" value="SansSerif.plain,plain,12" type="string" cy:type="String"/>
      <att name="NODE_CUSTOMGRAPHICS_POSITION_5" value="C,C,c,0.00,0.00" type="string" cy:type="String"/>
      <att name="NODE_CUSTOMGRAPHICS_POSITION_1" value="C,C,c,0.00,0.00" type="string" cy:type="String"/>
      <att name="NODE_CUSTOMGRAPHICS_POSITION_2" value="C,C,c,0.00,0.00" type="string" cy:type="String"/>
      <att name="NODE_TRANSPARENCY" value="255" type="string" cy:type="String"/>
      <att name="NODE_CUSTOMGRAPHICS_2" value="org.cytoscape.cg.model.NullCustomGraphics,0,[ Remove Graphics ]," type="string" cy:type="String"/>
      <att name="NODE_LABEL_ROTATION" value="0.0" type="string" cy:type="String"/>
      <att name="NODE_CUSTOMGRAPHICS_5" value="org.cytoscape.cg.model.NullCustomGraphics,0,[ Remove Graphics ]," type="string" cy:type="String"/>
      <att name="NODE_LABEL" value="" type="string" cy:type="String"/>
      <att name="NODE_CUSTOMGRAPHICS_POSITION_3" value="C,C,c,0.00,0.00" type="string" cy:type="String"/>
      <att name="NODE_CUSTOMGRAPHICS_POSITION_7" value="C,C,c,0.00,0.00" type="string" cy:type="String"/>
      <att name="NODE_LABEL_BACKGROUND_COLOR" value="#B6B6B6" type="string" cy:type="String"/>
      <att name="NODE_BORDER_TRANSPARENCY" value="255" type="string" cy:type="String"/>
      <att name="NODE_CUSTOMGRAPHICS_3" value="org.cytoscape.cg.model.NullCustomGraphics,0,[ Remove Graphics ]," type="string" cy:type="String"/>
      <att name="NODE_CUSTOMGRAPHICS_SIZE_5" value="35.0" type="string" cy:type="String"/>
    </graphics>
  </node>
  <node id="369" label="zzzz163">
    <att name="shared name" value="zzzz163" type="string" cy:type="String"/>
    <att name="name" value="zzzz163" type="string" cy:type="String"/>
    <att name="selected" value="0" type="boolean" cy:type="Boolean"/>
    <att name="AlbA" value="A0A7J2WP38" type="string" cy:type="String"/>
    <att name="AlbB" value="A0A7J2WP53" type="string" cy:type="String"/>
    <att name="Fusion" type="string" cy:type="String"/>
    <att name="CDPS" type="string" cy:type="String"/>
    <att name="Genome ID" value="DSGI01000014" type="string" cy:type="String"/>
    <att name="Organism" value="Candidatus Korarchaeota archaeon." type="string" cy:type="String"/>
    <att name="Phylum" value="Candidatus Korarchaeota" type="string" cy:type="String"/>
    <att name="Domain" value="Archaea" type="string" cy:type="String"/>
    <att name="Concatenated Accessions" value="A0A7J2WP38||A0A7J2WP53" type="string" cy:type="String"/>
    <att name="Concatenated Sequence" value="MDLPDRAATVFEVIKGRRSIRDFDAKEIPDEHLRIILEAGIWAPSGSNMQPWEFILIKDRELLERIKLFSPGLFGKPVAMVIICINRKISERAGKLGDLMPVMDISMAAENMMLMAYALGIGSCPVVSFNKAALRELLNIPSHIDPMLIVTLGYPKEMPKPPRRRPLEEVVHVDGFMTDSSRKLIEDPHFKLLSFLISSARGCVDEPELYGSLRLIDAASRLIDVMEEEGLVNEDLLKLRDLIREKMDLIMYDETGFIEFLERASLELAKIVKRVEK" type="string" cy:type="String"/>
    <att name="Hydantoin associated?" type="string" cy:type="String"/>
    <graphics z="0.0" width="0.0" w="15.0" type="ELLIPSE" h="15.0" y="-120.16423357664235" fill="#40D43E" x="154.77737226277378" outline="#CCCCCC">
      <att name="NODE_VISIBLE" value="true" type="string" cy:type="String"/>
      <att name="NODE_LABEL_FONT_SIZE" value="12" type="string" cy:type="String"/>
      <att name="NODE_CUSTOMGRAPHICS_POSITION_6" value="C,C,c,0.00,0.00" type="string" cy:type="String"/>
      <att name="NODE_CUSTOMGRAPHICS_6" value="org.cytoscape.cg.model.NullCustomGraphics,0,[ Remove Graphics ]," type="string" cy:type="String"/>
      <att name="NODE_CUSTOMGRAPHICS_SIZE_7" value="35.0" type="string" cy:type="String"/>
      <att name="NODE_SELECTED" value="false" type="string" cy:type="String"/>
      <att name="NODE_LABEL_COLOR" value="#000000" type="string" cy:type="String"/>
      <att name="NODE_CUSTOMGRAPHICS_SIZE_6" value="35.0" type="string" cy:type="String"/>
      <att name="NODE_CUSTOMGRAPHICS_9" value="org.cytoscape.cg.model.NullCustomGraphics,0,[ Remove Graphics ]," type="string" cy:type="String"/>
      <att name="NODE_CUSTOMGRAPHICS_7" value="org.cytoscape.cg.model.NullCustomGraphics,0,[ Remove Graphics ]," type="string" cy:type="String"/>
      <att name="NODE_LABEL_WIDTH" value="200.0" type="string" cy:type="String"/>
      <att name="NODE_NESTED_NETWORK_IMAGE_VISIBLE" value="true" type="string" cy:type="String"/>
      <att name="NODE_CUSTOMGRAPHICS_1" value="org.cytoscape.cg.model.NullCustomGraphics,0,[ Remove Graphics ]," type="string" cy:type="String"/>
      <att name="NODE_CUSTOMGRAPHICS_4" value="org.cytoscape.cg.model.NullCustomGraphics,0,[ Remove Graphics ]," type="string" cy:type="String"/>
      <att name="NODE_CUSTOMGRAPHICS_8" value="org.cytoscape.cg.model.NullCustomGraphics,0,[ Remove Graphics ]," type="string" cy:type="String"/>
      <att name="NODE_CUSTOMGRAPHICS_SIZE_8" value="35.0" type="string" cy:type="String"/>
      <att name="NODE_LABEL_BACKGROUND_SHAPE" value="NONE" type="string" cy:type="String"/>
      <att name="NODE_SELECTED_PAINT" value="#FFFF00" type="string" cy:type="String"/>
      <att name="NODE_CUSTOMGRAPHICS_SIZE_2" value="35.0" type="string" cy:type="String"/>
      <att name="NODE_TOOLTIP" value="" type="string" cy:type="String"/>
      <att name="COMPOUND_NODE_SHAPE" value="ROUND_RECTANGLE" type="string" cy:type="String"/>
      <att name="NODE_BORDER_STROKE" value="SOLID" type="string" cy:type="String"/>
      <att name="NODE_DEPTH" value="0.0" type="string" cy:type="String"/>
      <att name="NODE_LABEL_BACKGROUND_TRANSPARENCY" value="255" type="string" cy:type="String"/>
      <att name="NODE_LABEL_TRANSPARENCY" value="255" type="string" cy:type="String"/>
      <att name="NODE_LABEL_POSITION" value="C,C,c,0.00,0.00" type="string" cy:type="String"/>
      <att name="NODE_CUSTOMGRAPHICS_POSITION_4" value="C,C,c,0.00,0.00" type="string" cy:type="String"/>
      <att name="NODE_CUSTOMGRAPHICS_SIZE_9" value="35.0" type="string" cy:type="String"/>
      <att name="NODE_CUSTOMGRAPHICS_SIZE_3" value="35.0" type="string" cy:type="String"/>
      <att name="NODE_CUSTOMGRAPHICS_SIZE_1" value="35.0" type="string" cy:type="String"/>
      <att name="NODE_CUSTOMGRAPHICS_POSITION_8" value="C,C,c,0.00,0.00" type="string" cy:type="String"/>
      <att name="NODE_CUSTOMGRAPHICS_POSITION_9" value="C,C,c,0.00,0.00" type="string" cy:type="String"/>
      <att name="COMPOUND_NODE_PADDING" value="10.0" type="string" cy:type="String"/>
      <att name="NODE_CUSTOMGRAPHICS_SIZE_4" value="35.0" type="string" cy:type="String"/>
      <att name="NODE_LABEL_FONT_FACE" value="SansSerif.plain,plain,12" type="string" cy:type="String"/>
      <att name="NODE_CUSTOMGRAPHICS_POSITION_5" value="C,C,c,0.00,0.00" type="string" cy:type="String"/>
      <att name="NODE_CUSTOMGRAPHICS_POSITION_1" value="C,C,c,0.00,0.00" type="string" cy:type="String"/>
      <att name="NODE_CUSTOMGRAPHICS_POSITION_2" value="C,C,c,0.00,0.00" type="string" cy:type="String"/>
      <att name="NODE_TRANSPARENCY" value="255" type="string" cy:type="String"/>
      <att name="NODE_CUSTOMGRAPHICS_2" value="org.cytoscape.cg.model.NullCustomGraphics,0,[ Remove Graphics ]," type="string" cy:type="String"/>
      <att name="NODE_LABEL_ROTATION" value="0.0" type="string" cy:type="String"/>
      <att name="NODE_CUSTOMGRAPHICS_5" value="org.cytoscape.cg.model.NullCustomGraphics,0,[ Remove Graphics ]," type="string" cy:type="String"/>
      <att name="NODE_LABEL" value="" type="string" cy:type="String"/>
      <att name="NODE_CUSTOMGRAPHICS_POSITION_3" value="C,C,c,0.00,0.00" type="string" cy:type="String"/>
      <att name="NODE_CUSTOMGRAPHICS_POSITION_7" value="C,C,c,0.00,0.00" type="string" cy:type="String"/>
      <att name="NODE_LABEL_BACKGROUND_COLOR" value="#B6B6B6" type="string" cy:type="String"/>
      <att name="NODE_BORDER_TRANSPARENCY" value="255" type="string" cy:type="String"/>
      <att name="NODE_CUSTOMGRAPHICS_3" value="org.cytoscape.cg.model.NullCustomGraphics,0,[ Remove Graphics ]," type="string" cy:type="String"/>
      <att name="NODE_CUSTOMGRAPHICS_SIZE_5" value="35.0" type="string" cy:type="String"/>
    </graphics>
  </node>
  <node id="365" label="zzzz154">
    <att name="shared name" value="zzzz154" type="string" cy:type="String"/>
    <att name="name" value="zzzz154" type="string" cy:type="String"/>
    <att name="selected" value="0" type="boolean" cy:type="Boolean"/>
    <att name="AlbA" value="A0A7J3YPJ1" type="string" cy:type="String"/>
    <att name="AlbB" value="A0A7C4QQM0" type="string" cy:type="String"/>
    <att name="Fusion" type="string" cy:type="String"/>
    <att name="CDPS" type="string" cy:type="String"/>
    <att name="Genome ID" value="DRYW01000012" type="string" cy:type="String"/>
    <att name="Organism" value="Desulfurococcaceae archaeon." type="string" cy:type="String"/>
    <att name="Phylum" value="Thermoproteota" type="string" cy:type="String"/>
    <att name="Domain" value="Archaea" type="string" cy:type="String"/>
    <att name="Concatenated Accessions" value="A0A7J3YPJ1||A0A7C4QQM0" type="string" cy:type="String"/>
    <att name="Concatenated Sequence" value="MVLDVIKGRRSVRSFKPDPIPEEYLRLILEAGLWAPSGGNAQPWEFVLVRERSLIDKIKLFSPGLFGNPYALIVLCVNRNRIKRRDESGKQIALMDVAMAAQNIMLEAYYLGIGSCPIASFNKTAVKELLDIPDHVDPVLMVSLGYPEGWPEPPKRRPLEEVVHYEKYMTRSTEELIKDEHFKLLAFLITSARGCVEEPHLYGSLRLVDAASKLIDIMRSEGKTSEELEKLQALIEEGKHLLMHSEEDFIKFLDELVKELVRIVKKS" type="string" cy:type="String"/>
    <att name="Hydantoin associated?" value="Yes" type="string" cy:type="String"/>
    <graphics z="0.0" width="0.0" w="15.0" type="ELLIPSE" h="15.0" y="-140.16423357664235" fill="#40D43E" x="166.77737226277378" outline="#CCCCCC">
      <att name="NODE_VISIBLE" value="true" type="string" cy:type="String"/>
      <att name="NODE_LABEL_FONT_SIZE" value="12" type="string" cy:type="String"/>
      <att name="NODE_CUSTOMGRAPHICS_POSITION_6" value="C,C,c,0.00,0.00" type="string" cy:type="String"/>
      <att name="NODE_CUSTOMGRAPHICS_6" value="org.cytoscape.cg.model.NullCustomGraphics,0,[ Remove Graphics ]," type="string" cy:type="String"/>
      <att name="NODE_CUSTOMGRAPHICS_SIZE_7" value="35.0" type="string" cy:type="String"/>
      <att name="NODE_SELECTED" value="false" type="string" cy:type="String"/>
      <att name="NODE_LABEL_COLOR" value="#000000" type="string" cy:type="String"/>
      <att name="NODE_CUSTOMGRAPHICS_SIZE_6" value="35.0" type="string" cy:type="String"/>
      <att name="NODE_CUSTOMGRAPHICS_9" value="org.cytoscape.cg.model.NullCustomGraphics,0,[ Remove Graphics ]," type="string" cy:type="String"/>
      <att name="NODE_CUSTOMGRAPHICS_7" value="org.cytoscape.cg.model.NullCustomGraphics,0,[ Remove Graphics ]," type="string" cy:type="String"/>
      <att name="NODE_LABEL_WIDTH" value="200.0" type="string" cy:type="String"/>
      <att name="NODE_NESTED_NETWORK_IMAGE_VISIBLE" value="true" type="string" cy:type="String"/>
      <att name="NODE_CUSTOMGRAPHICS_1" value="org.cytoscape.cg.model.NullCustomGraphics,0,[ Remove Graphics ]," type="string" cy:type="String"/>
      <att name="NODE_CUSTOMGRAPHICS_4" value="org.cytoscape.cg.model.NullCustomGraphics,0,[ Remove Graphics ]," type="string" cy:type="String"/>
      <att name="NODE_CUSTOMGRAPHICS_8" value="org.cytoscape.cg.model.NullCustomGraphics,0,[ Remove Graphics ]," type="string" cy:type="String"/>
      <att name="NODE_CUSTOMGRAPHICS_SIZE_8" value="35.0" type="string" cy:type="String"/>
      <att name="NODE_LABEL_BACKGROUND_SHAPE" value="NONE" type="string" cy:type="String"/>
      <att name="NODE_SELECTED_PAINT" value="#FFFF00" type="string" cy:type="String"/>
      <att name="NODE_CUSTOMGRAPHICS_SIZE_2" value="35.0" type="string" cy:type="String"/>
      <att name="NODE_TOOLTIP" value="" type="string" cy:type="String"/>
      <att name="COMPOUND_NODE_SHAPE" value="ROUND_RECTANGLE" type="string" cy:type="String"/>
      <att name="NODE_BORDER_STROKE" value="SOLID" type="string" cy:type="String"/>
      <att name="NODE_DEPTH" value="0.0" type="string" cy:type="String"/>
      <att name="NODE_LABEL_BACKGROUND_TRANSPARENCY" value="255" type="string" cy:type="String"/>
      <att name="NODE_LABEL_TRANSPARENCY" value="255" type="string" cy:type="String"/>
      <att name="NODE_LABEL_POSITION" value="C,C,c,0.00,0.00" type="string" cy:type="String"/>
      <att name="NODE_CUSTOMGRAPHICS_POSITION_4" value="C,C,c,0.00,0.00" type="string" cy:type="String"/>
      <att name="NODE_CUSTOMGRAPHICS_SIZE_9" value="35.0" type="string" cy:type="String"/>
      <att name="NODE_CUSTOMGRAPHICS_SIZE_3" value="35.0" type="string" cy:type="String"/>
      <att name="NODE_CUSTOMGRAPHICS_SIZE_1" value="35.0" type="string" cy:type="String"/>
      <att name="NODE_CUSTOMGRAPHICS_POSITION_8" value="C,C,c,0.00,0.00" type="string" cy:type="String"/>
      <att name="NODE_CUSTOMGRAPHICS_POSITION_9" value="C,C,c,0.00,0.00" type="string" cy:type="String"/>
      <att name="COMPOUND_NODE_PADDING" value="10.0" type="string" cy:type="String"/>
      <att name="NODE_CUSTOMGRAPHICS_SIZE_4" value="35.0" type="string" cy:type="String"/>
      <att name="NODE_LABEL_FONT_FACE" value="SansSerif.plain,plain,12" type="string" cy:type="String"/>
      <att name="NODE_CUSTOMGRAPHICS_POSITION_5" value="C,C,c,0.00,0.00" type="string" cy:type="String"/>
      <att name="NODE_CUSTOMGRAPHICS_POSITION_1" value="C,C,c,0.00,0.00" type="string" cy:type="String"/>
      <att name="NODE_CUSTOMGRAPHICS_POSITION_2" value="C,C,c,0.00,0.00" type="string" cy:type="String"/>
      <att name="NODE_TRANSPARENCY" value="255" type="string" cy:type="String"/>
      <att name="NODE_CUSTOMGRAPHICS_2" value="org.cytoscape.cg.model.NullCustomGraphics,0,[ Remove Graphics ]," type="string" cy:type="String"/>
      <att name="NODE_LABEL_ROTATION" value="0.0" type="string" cy:type="String"/>
      <att name="NODE_CUSTOMGRAPHICS_5" value="org.cytoscape.cg.model.NullCustomGraphics,0,[ Remove Graphics ]," type="string" cy:type="String"/>
      <att name="NODE_LABEL" value="" type="string" cy:type="String"/>
      <att name="NODE_CUSTOMGRAPHICS_POSITION_3" value="C,C,c,0.00,0.00" type="string" cy:type="String"/>
      <att name="NODE_CUSTOMGRAPHICS_POSITION_7" value="C,C,c,0.00,0.00" type="string" cy:type="String"/>
      <att name="NODE_LABEL_BACKGROUND_COLOR" value="#B6B6B6" type="string" cy:type="String"/>
      <att name="NODE_BORDER_TRANSPARENCY" value="255" type="string" cy:type="String"/>
      <att name="NODE_CUSTOMGRAPHICS_3" value="org.cytoscape.cg.model.NullCustomGraphics,0,[ Remove Graphics ]," type="string" cy:type="String"/>
      <att name="NODE_CUSTOMGRAPHICS_SIZE_5" value="35.0" type="string" cy:type="String"/>
    </graphics>
  </node>
  <node id="361" label="zzzz209">
    <att name="shared name" value="zzzz209" type="string" cy:type="String"/>
    <att name="name" value="zzzz209" type="string" cy:type="String"/>
    <att name="selected" value="0" type="boolean" cy:type="Boolean"/>
    <att name="AlbA" value="A0A8T5W312" type="string" cy:type="String"/>
    <att name="AlbB" value="A0A8T5W1K9" type="string" cy:type="String"/>
    <att name="Fusion" type="string" cy:type="String"/>
    <att name="CDPS" type="string" cy:type="String"/>
    <att name="Genome ID" value="WJOR01000211" type="string" cy:type="String"/>
    <att name="Organism" value="Firmicutes bacterium." type="string" cy:type="String"/>
    <att name="Phylum" value="Bacillota" type="string" cy:type="String"/>
    <att name="Domain" value="Bacteria" type="string" cy:type="String"/>
    <att name="Concatenated Accessions" value="A0A8T5W312||A0A8T5W1K9" type="string" cy:type="String"/>
    <att name="Concatenated Sequence" value="METFEAIKGRRSVRKYKKEKLLRQDLEKILGTGIWAPSGSNAQPWQFFVIDNNELIKKIMVIAPGIFNLPAAMIIVCRDMERAFSLVGELGRDVISLMDISMASQNMMLEAYDLGIGSCPVRSFGISALKTLLNLPEHISPELIIALGYPEEFPPAPERRKLHEVVFWYGNMRWCFGMEIEELKKEFFAFLAFLSISARNCVEEPKLYGPLRLIDGASRLIEILEKAGIEDPFFQEIKEKIDQNKYTVMSDKNQFIQFLDDLTKDFSKKMKGGN" type="string" cy:type="String"/>
    <att name="Hydantoin associated?" value="Yes" type="string" cy:type="String"/>
    <graphics z="0.0" width="0.0" w="15.0" type="ELLIPSE" h="15.0" y="-107.16423357664235" fill="#4EB3D3" x="89.77737226277378" outline="#CCCCCC">
      <att name="NODE_VISIBLE" value="true" type="string" cy:type="String"/>
      <att name="NODE_LABEL_FONT_SIZE" value="12" type="string" cy:type="String"/>
      <att name="NODE_CUSTOMGRAPHICS_POSITION_6" value="C,C,c,0.00,0.00" type="string" cy:type="String"/>
      <att name="NODE_CUSTOMGRAPHICS_6" value="org.cytoscape.cg.model.NullCustomGraphics,0,[ Remove Graphics ]," type="string" cy:type="String"/>
      <att name="NODE_CUSTOMGRAPHICS_SIZE_7" value="35.0" type="string" cy:type="String"/>
      <att name="NODE_SELECTED" value="false" type="string" cy:type="String"/>
      <att name="NODE_LABEL_COLOR" value="#000000" type="string" cy:type="String"/>
      <att name="NODE_CUSTOMGRAPHICS_SIZE_6" value="35.0" type="string" cy:type="String"/>
      <att name="NODE_CUSTOMGRAPHICS_9" value="org.cytoscape.cg.model.NullCustomGraphics,0,[ Remove Graphics ]," type="string" cy:type="String"/>
      <att name="NODE_CUSTOMGRAPHICS_7" value="org.cytoscape.cg.model.NullCustomGraphics,0,[ Remove Graphics ]," type="string" cy:type="String"/>
      <att name="NODE_LABEL_WIDTH" value="200.0" type="string" cy:type="String"/>
      <att name="NODE_NESTED_NETWORK_IMAGE_VISIBLE" value="true" type="string" cy:type="String"/>
      <att name="NODE_CUSTOMGRAPHICS_1" value="org.cytoscape.cg.model.NullCustomGraphics,0,[ Remove Graphics ]," type="string" cy:type="String"/>
      <att name="NODE_CUSTOMGRAPHICS_4" value="org.cytoscape.cg.model.NullCustomGraphics,0,[ Remove Graphics ]," type="string" cy:type="String"/>
      <att name="NODE_CUSTOMGRAPHICS_8" value="org.cytoscape.cg.model.NullCustomGraphics,0,[ Remove Graphics ]," type="string" cy:type="String"/>
      <att name="NODE_CUSTOMGRAPHICS_SIZE_8" value="35.0" type="string" cy:type="String"/>
      <att name="NODE_LABEL_BACKGROUND_SHAPE" value="NONE" type="string" cy:type="String"/>
      <att name="NODE_SELECTED_PAINT" value="#FFFF00" type="string" cy:type="String"/>
      <att name="NODE_CUSTOMGRAPHICS_SIZE_2" value="35.0" type="string" cy:type="String"/>
      <att name="NODE_TOOLTIP" value="" type="string" cy:type="String"/>
      <att name="COMPOUND_NODE_SHAPE" value="ROUND_RECTANGLE" type="string" cy:type="String"/>
      <att name="NODE_BORDER_STROKE" value="SOLID" type="string" cy:type="String"/>
      <att name="NODE_DEPTH" value="0.0" type="string" cy:type="String"/>
      <att name="NODE_LABEL_BACKGROUND_TRANSPARENCY" value="255" type="string" cy:type="String"/>
      <att name="NODE_LABEL_TRANSPARENCY" value="255" type="string" cy:type="String"/>
      <att name="NODE_LABEL_POSITION" value="C,C,c,0.00,0.00" type="string" cy:type="String"/>
      <att name="NODE_CUSTOMGRAPHICS_POSITION_4" value="C,C,c,0.00,0.00" type="string" cy:type="String"/>
      <att name="NODE_CUSTOMGRAPHICS_SIZE_9" value="35.0" type="string" cy:type="String"/>
      <att name="NODE_CUSTOMGRAPHICS_SIZE_3" value="35.0" type="string" cy:type="String"/>
      <att name="NODE_CUSTOMGRAPHICS_SIZE_1" value="35.0" type="string" cy:type="String"/>
      <att name="NODE_CUSTOMGRAPHICS_POSITION_8" value="C,C,c,0.00,0.00" type="string" cy:type="String"/>
      <att name="NODE_CUSTOMGRAPHICS_POSITION_9" value="C,C,c,0.00,0.00" type="string" cy:type="String"/>
      <att name="COMPOUND_NODE_PADDING" value="10.0" type="string" cy:type="String"/>
      <att name="NODE_CUSTOMGRAPHICS_SIZE_4" value="35.0" type="string" cy:type="String"/>
      <att name="NODE_LABEL_FONT_FACE" value="SansSerif.plain,plain,12" type="string" cy:type="String"/>
      <att name="NODE_CUSTOMGRAPHICS_POSITION_5" value="C,C,c,0.00,0.00" type="string" cy:type="String"/>
      <att name="NODE_CUSTOMGRAPHICS_POSITION_1" value="C,C,c,0.00,0.00" type="string" cy:type="String"/>
      <att name="NODE_CUSTOMGRAPHICS_POSITION_2" value="C,C,c,0.00,0.00" type="string" cy:type="String"/>
      <att name="NODE_TRANSPARENCY" value="255" type="string" cy:type="String"/>
      <att name="NODE_CUSTOMGRAPHICS_2" value="org.cytoscape.cg.model.NullCustomGraphics,0,[ Remove Graphics ]," type="string" cy:type="String"/>
      <att name="NODE_LABEL_ROTATION" value="0.0" type="string" cy:type="String"/>
      <att name="NODE_CUSTOMGRAPHICS_5" value="org.cytoscape.cg.model.NullCustomGraphics,0,[ Remove Graphics ]," type="string" cy:type="String"/>
      <att name="NODE_LABEL" value="" type="string" cy:type="String"/>
      <att name="NODE_CUSTOMGRAPHICS_POSITION_3" value="C,C,c,0.00,0.00" type="string" cy:type="String"/>
      <att name="NODE_CUSTOMGRAPHICS_POSITION_7" value="C,C,c,0.00,0.00" type="string" cy:type="String"/>
      <att name="NODE_LABEL_BACKGROUND_COLOR" value="#B6B6B6" type="string" cy:type="String"/>
      <att name="NODE_BORDER_TRANSPARENCY" value="255" type="string" cy:type="String"/>
      <att name="NODE_CUSTOMGRAPHICS_3" value="org.cytoscape.cg.model.NullCustomGraphics,0,[ Remove Graphics ]," type="string" cy:type="String"/>
      <att name="NODE_CUSTOMGRAPHICS_SIZE_5" value="35.0" type="string" cy:type="String"/>
    </graphics>
  </node>
  <node id="357" label="zzzzzz9">
    <att name="shared name" value="zzzzzz9" type="string" cy:type="String"/>
    <att name="name" value="zzzzzz9" type="string" cy:type="String"/>
    <att name="selected" value="0" type="boolean" cy:type="Boolean"/>
    <att name="AlbA" value="A0A0S1X8L1" type="string" cy:type="String"/>
    <att name="AlbB" value="A0A0S1X8L6" type="string" cy:type="String"/>
    <att name="Fusion" type="string" cy:type="String"/>
    <att name="CDPS" type="string" cy:type="String"/>
    <att name="Genome ID" value="CP013050" type="string" cy:type="String"/>
    <att name="Organism" value="Thermococcus barophilus." type="string" cy:type="String"/>
    <att name="Phylum" value="Euryarchaeota" type="string" cy:type="String"/>
    <att name="Domain" value="Archaea" type="string" cy:type="String"/>
    <att name="Concatenated Accessions" value="A0A0S1X8L1||A0A0S1X8L6" type="string" cy:type="String"/>
    <att name="Concatenated Sequence" value="MDFMEIIKGRRAVRRFEEKQIPSEDLKKILEAGIWAPSGSNIQPWEFILITEKEMIEKIKLISPGLFGNPSALVILCINKGRSKKGGRLGEVTALMDISMAAQNMMLAAYSMGIGSCPIVSFSKSALKELLDIPEYVEPVLILSLGYPKSWPKPPKRRPLEEVVHVERFGRHFEGMEDILKDDHFKLLAFLITSARGCVDEPPLYGPLRLIDAASRLIDIMKKEGKVNEQILRLQESIEEKMNLVMYDEEAFVEFLDELSQELAKIIIRK" type="string" cy:type="String"/>
    <att name="Hydantoin associated?" value="Yes" type="string" cy:type="String"/>
    <graphics z="0.0" width="0.0" w="15.0" type="ELLIPSE" h="15.0" y="-133.16423357664235" fill="#40D43E" x="118.77737226277378" outline="#CCCCCC">
      <att name="NODE_VISIBLE" value="true" type="string" cy:type="String"/>
      <att name="NODE_LABEL_FONT_SIZE" value="12" type="string" cy:type="String"/>
      <att name="NODE_CUSTOMGRAPHICS_POSITION_6" value="C,C,c,0.00,0.00" type="string" cy:type="String"/>
      <att name="NODE_CUSTOMGRAPHICS_6" value="org.cytoscape.cg.model.NullCustomGraphics,0,[ Remove Graphics ]," type="string" cy:type="String"/>
      <att name="NODE_CUSTOMGRAPHICS_SIZE_7" value="35.0" type="string" cy:type="String"/>
      <att name="NODE_SELECTED" value="false" type="string" cy:type="String"/>
      <att name="NODE_LABEL_COLOR" value="#000000" type="string" cy:type="String"/>
      <att name="NODE_CUSTOMGRAPHICS_SIZE_6" value="35.0" type="string" cy:type="String"/>
      <att name="NODE_CUSTOMGRAPHICS_9" value="org.cytoscape.cg.model.NullCustomGraphics,0,[ Remove Graphics ]," type="string" cy:type="String"/>
      <att name="NODE_CUSTOMGRAPHICS_7" value="org.cytoscape.cg.model.NullCustomGraphics,0,[ Remove Graphics ]," type="string" cy:type="String"/>
      <att name="NODE_LABEL_WIDTH" value="200.0" type="string" cy:type="String"/>
      <att name="NODE_NESTED_NETWORK_IMAGE_VISIBLE" value="true" type="string" cy:type="String"/>
      <att name="NODE_CUSTOMGRAPHICS_1" value="org.cytoscape.cg.model.NullCustomGraphics,0,[ Remove Graphics ]," type="string" cy:type="String"/>
      <att name="NODE_CUSTOMGRAPHICS_4" value="org.cytoscape.cg.model.NullCustomGraphics,0,[ Remove Graphics ]," type="string" cy:type="String"/>
      <att name="NODE_CUSTOMGRAPHICS_8" value="org.cytoscape.cg.model.NullCustomGraphics,0,[ Remove Graphics ]," type="string" cy:type="String"/>
      <att name="NODE_CUSTOMGRAPHICS_SIZE_8" value="35.0" type="string" cy:type="String"/>
      <att name="NODE_LABEL_BACKGROUND_SHAPE" value="NONE" type="string" cy:type="String"/>
      <att name="NODE_SELECTED_PAINT" value="#FFFF00" type="string" cy:type="String"/>
      <att name="NODE_CUSTOMGRAPHICS_SIZE_2" value="35.0" type="string" cy:type="String"/>
      <att name="NODE_TOOLTIP" value="" type="string" cy:type="String"/>
      <att name="COMPOUND_NODE_SHAPE" value="ROUND_RECTANGLE" type="string" cy:type="String"/>
      <att name="NODE_BORDER_STROKE" value="SOLID" type="string" cy:type="String"/>
      <att name="NODE_DEPTH" value="0.0" type="string" cy:type="String"/>
      <att name="NODE_LABEL_BACKGROUND_TRANSPARENCY" value="255" type="string" cy:type="String"/>
      <att name="NODE_LABEL_TRANSPARENCY" value="255" type="string" cy:type="String"/>
      <att name="NODE_LABEL_POSITION" value="C,C,c,0.00,0.00" type="string" cy:type="String"/>
      <att name="NODE_CUSTOMGRAPHICS_POSITION_4" value="C,C,c,0.00,0.00" type="string" cy:type="String"/>
      <att name="NODE_CUSTOMGRAPHICS_SIZE_9" value="35.0" type="string" cy:type="String"/>
      <att name="NODE_CUSTOMGRAPHICS_SIZE_3" value="35.0" type="string" cy:type="String"/>
      <att name="NODE_CUSTOMGRAPHICS_SIZE_1" value="35.0" type="string" cy:type="String"/>
      <att name="NODE_CUSTOMGRAPHICS_POSITION_8" value="C,C,c,0.00,0.00" type="string" cy:type="String"/>
      <att name="NODE_CUSTOMGRAPHICS_POSITION_9" value="C,C,c,0.00,0.00" type="string" cy:type="String"/>
      <att name="COMPOUND_NODE_PADDING" value="10.0" type="string" cy:type="String"/>
      <att name="NODE_CUSTOMGRAPHICS_SIZE_4" value="35.0" type="string" cy:type="String"/>
      <att name="NODE_LABEL_FONT_FACE" value="SansSerif.plain,plain,12" type="string" cy:type="String"/>
      <att name="NODE_CUSTOMGRAPHICS_POSITION_5" value="C,C,c,0.00,0.00" type="string" cy:type="String"/>
      <att name="NODE_CUSTOMGRAPHICS_POSITION_1" value="C,C,c,0.00,0.00" type="string" cy:type="String"/>
      <att name="NODE_CUSTOMGRAPHICS_POSITION_2" value="C,C,c,0.00,0.00" type="string" cy:type="String"/>
      <att name="NODE_TRANSPARENCY" value="255" type="string" cy:type="String"/>
      <att name="NODE_CUSTOMGRAPHICS_2" value="org.cytoscape.cg.model.NullCustomGraphics,0,[ Remove Graphics ]," type="string" cy:type="String"/>
      <att name="NODE_LABEL_ROTATION" value="0.0" type="string" cy:type="String"/>
      <att name="NODE_CUSTOMGRAPHICS_5" value="org.cytoscape.cg.model.NullCustomGraphics,0,[ Remove Graphics ]," type="string" cy:type="String"/>
      <att name="NODE_LABEL" value="" type="string" cy:type="String"/>
      <att name="NODE_CUSTOMGRAPHICS_POSITION_3" value="C,C,c,0.00,0.00" type="string" cy:type="String"/>
      <att name="NODE_CUSTOMGRAPHICS_POSITION_7" value="C,C,c,0.00,0.00" type="string" cy:type="String"/>
      <att name="NODE_LABEL_BACKGROUND_COLOR" value="#B6B6B6" type="string" cy:type="String"/>
      <att name="NODE_BORDER_TRANSPARENCY" value="255" type="string" cy:type="String"/>
      <att name="NODE_CUSTOMGRAPHICS_3" value="org.cytoscape.cg.model.NullCustomGraphics,0,[ Remove Graphics ]," type="string" cy:type="String"/>
      <att name="NODE_CUSTOMGRAPHICS_SIZE_5" value="35.0" type="string" cy:type="String"/>
    </graphics>
  </node>
  <node id="353" label="zzzz114">
    <att name="shared name" value="zzzz114" type="string" cy:type="String"/>
    <att name="name" value="zzzz114" type="string" cy:type="String"/>
    <att name="selected" value="0" type="boolean" cy:type="Boolean"/>
    <att name="AlbA" value="A0A523UFA9" type="string" cy:type="String"/>
    <att name="AlbB" value="A0A523UFF2" type="string" cy:type="String"/>
    <att name="Fusion" type="string" cy:type="String"/>
    <att name="CDPS" type="string" cy:type="String"/>
    <att name="Genome ID" value="SOJR01000275" type="string" cy:type="String"/>
    <att name="Organism" value="Dehalococcoidia bacterium." type="string" cy:type="String"/>
    <att name="Phylum" value="Chloroflexota" type="string" cy:type="String"/>
    <att name="Domain" value="Bacteria" type="string" cy:type="String"/>
    <att name="Concatenated Accessions" value="A0A523UFA9||A0A523UFF2" type="string" cy:type="String"/>
    <att name="Concatenated Sequence" value="METFDAIKGRRSVRGYKDVKIRIEQLKKILTAAIWSPSGSNEQPWKFIVVENDDGIKKIKVFSPGMFGSPAAIVVVCRDLKGASEISGLMDISMASQNMMLAAYDLGIGSCAIRSFGKSAVKRLYDLPDHINPELLIALGYPERIPKAPKRREIDEVVEWHRVKGMKSSSGIELKGDFFNLLAFLVTSARGCVDEPKLYGPFRLIDGAGRLIGILEEAHMADEFLMKVRREIDEGKYLMDDKGKFIQFLDDLTLDFVDKLKANGKS" type="string" cy:type="String"/>
    <att name="Hydantoin associated?" type="string" cy:type="String"/>
    <graphics z="0.0" width="0.0" w="15.0" type="ELLIPSE" h="15.0" y="-142.16423357664235" fill="#4EB3D3" x="70.77737226277378" outline="#CCCCCC">
      <att name="NODE_VISIBLE" value="true" type="string" cy:type="String"/>
      <att name="NODE_LABEL_FONT_SIZE" value="12" type="string" cy:type="String"/>
      <att name="NODE_CUSTOMGRAPHICS_POSITION_6" value="C,C,c,0.00,0.00" type="string" cy:type="String"/>
      <att name="NODE_CUSTOMGRAPHICS_6" value="org.cytoscape.cg.model.NullCustomGraphics,0,[ Remove Graphics ]," type="string" cy:type="String"/>
      <att name="NODE_CUSTOMGRAPHICS_SIZE_7" value="35.0" type="string" cy:type="String"/>
      <att name="NODE_SELECTED" value="false" type="string" cy:type="String"/>
      <att name="NODE_LABEL_COLOR" value="#000000" type="string" cy:type="String"/>
      <att name="NODE_CUSTOMGRAPHICS_SIZE_6" value="35.0" type="string" cy:type="String"/>
      <att name="NODE_CUSTOMGRAPHICS_9" value="org.cytoscape.cg.model.NullCustomGraphics,0,[ Remove Graphics ]," type="string" cy:type="String"/>
      <att name="NODE_CUSTOMGRAPHICS_7" value="org.cytoscape.cg.model.NullCustomGraphics,0,[ Remove Graphics ]," type="string" cy:type="String"/>
      <att name="NODE_LABEL_WIDTH" value="200.0" type="string" cy:type="String"/>
      <att name="NODE_NESTED_NETWORK_IMAGE_VISIBLE" value="true" type="string" cy:type="String"/>
      <att name="NODE_CUSTOMGRAPHICS_1" value="org.cytoscape.cg.model.NullCustomGraphics,0,[ Remove Graphics ]," type="string" cy:type="String"/>
      <att name="NODE_CUSTOMGRAPHICS_4" value="org.cytoscape.cg.model.NullCustomGraphics,0,[ Remove Graphics ]," type="string" cy:type="String"/>
      <att name="NODE_CUSTOMGRAPHICS_8" value="org.cytoscape.cg.model.NullCustomGraphics,0,[ Remove Graphics ]," type="string" cy:type="String"/>
      <att name="NODE_CUSTOMGRAPHICS_SIZE_8" value="35.0" type="string" cy:type="String"/>
      <att name="NODE_LABEL_BACKGROUND_SHAPE" value="NONE" type="string" cy:type="String"/>
      <att name="NODE_SELECTED_PAINT" value="#FFFF00" type="string" cy:type="String"/>
      <att name="NODE_CUSTOMGRAPHICS_SIZE_2" value="35.0" type="string" cy:type="String"/>
      <att name="NODE_TOOLTIP" value="" type="string" cy:type="String"/>
      <att name="COMPOUND_NODE_SHAPE" value="ROUND_RECTANGLE" type="string" cy:type="String"/>
      <att name="NODE_BORDER_STROKE" value="SOLID" type="string" cy:type="String"/>
      <att name="NODE_DEPTH" value="0.0" type="string" cy:type="String"/>
      <att name="NODE_LABEL_BACKGROUND_TRANSPARENCY" value="255" type="string" cy:type="String"/>
      <att name="NODE_LABEL_TRANSPARENCY" value="255" type="string" cy:type="String"/>
      <att name="NODE_LABEL_POSITION" value="C,C,c,0.00,0.00" type="string" cy:type="String"/>
      <att name="NODE_CUSTOMGRAPHICS_POSITION_4" value="C,C,c,0.00,0.00" type="string" cy:type="String"/>
      <att name="NODE_CUSTOMGRAPHICS_SIZE_9" value="35.0" type="string" cy:type="String"/>
      <att name="NODE_CUSTOMGRAPHICS_SIZE_3" value="35.0" type="string" cy:type="String"/>
      <att name="NODE_CUSTOMGRAPHICS_SIZE_1" value="35.0" type="string" cy:type="String"/>
      <att name="NODE_CUSTOMGRAPHICS_POSITION_8" value="C,C,c,0.00,0.00" type="string" cy:type="String"/>
      <att name="NODE_CUSTOMGRAPHICS_POSITION_9" value="C,C,c,0.00,0.00" type="string" cy:type="String"/>
      <att name="COMPOUND_NODE_PADDING" value="10.0" type="string" cy:type="String"/>
      <att name="NODE_CUSTOMGRAPHICS_SIZE_4" value="35.0" type="string" cy:type="String"/>
      <att name="NODE_LABEL_FONT_FACE" value="SansSerif.plain,plain,12" type="string" cy:type="String"/>
      <att name="NODE_CUSTOMGRAPHICS_POSITION_5" value="C,C,c,0.00,0.00" type="string" cy:type="String"/>
      <att name="NODE_CUSTOMGRAPHICS_POSITION_1" value="C,C,c,0.00,0.00" type="string" cy:type="String"/>
      <att name="NODE_CUSTOMGRAPHICS_POSITION_2" value="C,C,c,0.00,0.00" type="string" cy:type="String"/>
      <att name="NODE_TRANSPARENCY" value="255" type="string" cy:type="String"/>
      <att name="NODE_CUSTOMGRAPHICS_2" value="org.cytoscape.cg.model.NullCustomGraphics,0,[ Remove Graphics ]," type="string" cy:type="String"/>
      <att name="NODE_LABEL_ROTATION" value="0.0" type="string" cy:type="String"/>
      <att name="NODE_CUSTOMGRAPHICS_5" value="org.cytoscape.cg.model.NullCustomGraphics,0,[ Remove Graphics ]," type="string" cy:type="String"/>
      <att name="NODE_LABEL" value="" type="string" cy:type="String"/>
      <att name="NODE_CUSTOMGRAPHICS_POSITION_3" value="C,C,c,0.00,0.00" type="string" cy:type="String"/>
      <att name="NODE_CUSTOMGRAPHICS_POSITION_7" value="C,C,c,0.00,0.00" type="string" cy:type="String"/>
      <att name="NODE_LABEL_BACKGROUND_COLOR" value="#B6B6B6" type="string" cy:type="String"/>
      <att name="NODE_BORDER_TRANSPARENCY" value="255" type="string" cy:type="String"/>
      <att name="NODE_CUSTOMGRAPHICS_3" value="org.cytoscape.cg.model.NullCustomGraphics,0,[ Remove Graphics ]," type="string" cy:type="String"/>
      <att name="NODE_CUSTOMGRAPHICS_SIZE_5" value="35.0" type="string" cy:type="String"/>
    </graphics>
  </node>
  <node id="349" label="zzzz171">
    <att name="shared name" value="zzzz171" type="string" cy:type="String"/>
    <att name="name" value="zzzz171" type="string" cy:type="String"/>
    <att name="selected" value="0" type="boolean" cy:type="Boolean"/>
    <att name="AlbA" value="A0A7J4P922" type="string" cy:type="String"/>
    <att name="AlbB" value="A0A7J4P7D8" type="string" cy:type="String"/>
    <att name="Fusion" type="string" cy:type="String"/>
    <att name="CDPS" type="string" cy:type="String"/>
    <att name="Genome ID" value="DUKE01000042" type="string" cy:type="String"/>
    <att name="Organism" value="Thermoplasmata archaeon." type="string" cy:type="String"/>
    <att name="Phylum" value="Candidatus Thermoplasmatota" type="string" cy:type="String"/>
    <att name="Domain" value="Archaea" type="string" cy:type="String"/>
    <att name="Concatenated Accessions" value="A0A7J4P922||A0A7J4P7D8" type="string" cy:type="String"/>
    <att name="Concatenated Sequence" value="MEVFEAIKKRRSIRKYKKEEVPKEALLKLVEAGIWAPTSGNIQAWEFIITKKKESIGKIKIFSPGLIGEPAALIILCTNRREAYEKGGELGRDILCLMDISMAAQNILLEATEIGLGSCPVRSFNQAAIKKLLDLPNEVIPELIISIGYQAESPKPPAREMDKVIHLERWKMNSNQKIEDEFFKLIGYMITSARGSIEEPKLYGPFRLVESASKTIEIMEEMGIENDFLIKAKEKIDKEKYSVMSEKKKFIKFLDELILDFVFYANEE" type="string" cy:type="String"/>
    <att name="Hydantoin associated?" value="Yes" type="string" cy:type="String"/>
    <graphics z="0.0" width="0.0" w="15.0" type="ELLIPSE" h="15.0" y="-158.16423357664235" fill="#40D43E" x="78.77737226277378" outline="#CCCCCC">
      <att name="NODE_VISIBLE" value="true" type="string" cy:type="String"/>
      <att name="NODE_LABEL_FONT_SIZE" value="12" type="string" cy:type="String"/>
      <att name="NODE_CUSTOMGRAPHICS_POSITION_6" value="C,C,c,0.00,0.00" type="string" cy:type="String"/>
      <att name="NODE_CUSTOMGRAPHICS_6" value="org.cytoscape.cg.model.NullCustomGraphics,0,[ Remove Graphics ]," type="string" cy:type="String"/>
      <att name="NODE_CUSTOMGRAPHICS_SIZE_7" value="35.0" type="string" cy:type="String"/>
      <att name="NODE_SELECTED" value="false" type="string" cy:type="String"/>
      <att name="NODE_LABEL_COLOR" value="#000000" type="string" cy:type="String"/>
      <att name="NODE_CUSTOMGRAPHICS_SIZE_6" value="35.0" type="string" cy:type="String"/>
      <att name="NODE_CUSTOMGRAPHICS_9" value="org.cytoscape.cg.model.NullCustomGraphics,0,[ Remove Graphics ]," type="string" cy:type="String"/>
      <att name="NODE_CUSTOMGRAPHICS_7" value="org.cytoscape.cg.model.NullCustomGraphics,0,[ Remove Graphics ]," type="string" cy:type="String"/>
      <att name="NODE_LABEL_WIDTH" value="200.0" type="string" cy:type="String"/>
      <att name="NODE_NESTED_NETWORK_IMAGE_VISIBLE" value="true" type="string" cy:type="String"/>
      <att name="NODE_CUSTOMGRAPHICS_1" value="org.cytoscape.cg.model.NullCustomGraphics,0,[ Remove Graphics ]," type="string" cy:type="String"/>
      <att name="NODE_CUSTOMGRAPHICS_4" value="org.cytoscape.cg.model.NullCustomGraphics,0,[ Remove Graphics ]," type="string" cy:type="String"/>
      <att name="NODE_CUSTOMGRAPHICS_8" value="org.cytoscape.cg.model.NullCustomGraphics,0,[ Remove Graphics ]," type="string" cy:type="String"/>
      <att name="NODE_CUSTOMGRAPHICS_SIZE_8" value="35.0" type="string" cy:type="String"/>
      <att name="NODE_LABEL_BACKGROUND_SHAPE" value="NONE" type="string" cy:type="String"/>
      <att name="NODE_SELECTED_PAINT" value="#FFFF00" type="string" cy:type="String"/>
      <att name="NODE_CUSTOMGRAPHICS_SIZE_2" value="35.0" type="string" cy:type="String"/>
      <att name="NODE_TOOLTIP" value="" type="string" cy:type="String"/>
      <att name="COMPOUND_NODE_SHAPE" value="ROUND_RECTANGLE" type="string" cy:type="String"/>
      <att name="NODE_BORDER_STROKE" value="SOLID" type="string" cy:type="String"/>
      <att name="NODE_DEPTH" value="0.0" type="string" cy:type="String"/>
      <att name="NODE_LABEL_BACKGROUND_TRANSPARENCY" value="255" type="string" cy:type="String"/>
      <att name="NODE_LABEL_TRANSPARENCY" value="255" type="string" cy:type="String"/>
      <att name="NODE_LABEL_POSITION" value="C,C,c,0.00,0.00" type="string" cy:type="String"/>
      <att name="NODE_CUSTOMGRAPHICS_POSITION_4" value="C,C,c,0.00,0.00" type="string" cy:type="String"/>
      <att name="NODE_CUSTOMGRAPHICS_SIZE_9" value="35.0" type="string" cy:type="String"/>
      <att name="NODE_CUSTOMGRAPHICS_SIZE_3" value="35.0" type="string" cy:type="String"/>
      <att name="NODE_CUSTOMGRAPHICS_SIZE_1" value="35.0" type="string" cy:type="String"/>
      <att name="NODE_CUSTOMGRAPHICS_POSITION_8" value="C,C,c,0.00,0.00" type="string" cy:type="String"/>
      <att name="NODE_CUSTOMGRAPHICS_POSITION_9" value="C,C,c,0.00,0.00" type="string" cy:type="String"/>
      <att name="COMPOUND_NODE_PADDING" value="10.0" type="string" cy:type="String"/>
      <att name="NODE_CUSTOMGRAPHICS_SIZE_4" value="35.0" type="string" cy:type="String"/>
      <att name="NODE_LABEL_FONT_FACE" value="SansSerif.plain,plain,12" type="string" cy:type="String"/>
      <att name="NODE_CUSTOMGRAPHICS_POSITION_5" value="C,C,c,0.00,0.00" type="string" cy:type="String"/>
      <att name="NODE_CUSTOMGRAPHICS_POSITION_1" value="C,C,c,0.00,0.00" type="string" cy:type="String"/>
      <att name="NODE_CUSTOMGRAPHICS_POSITION_2" value="C,C,c,0.00,0.00" type="string" cy:type="String"/>
      <att name="NODE_TRANSPARENCY" value="255" type="string" cy:type="String"/>
      <att name="NODE_CUSTOMGRAPHICS_2" value="org.cytoscape.cg.model.NullCustomGraphics,0,[ Remove Graphics ]," type="string" cy:type="String"/>
      <att name="NODE_LABEL_ROTATION" value="0.0" type="string" cy:type="String"/>
      <att name="NODE_CUSTOMGRAPHICS_5" value="org.cytoscape.cg.model.NullCustomGraphics,0,[ Remove Graphics ]," type="string" cy:type="String"/>
      <att name="NODE_LABEL" value="" type="string" cy:type="String"/>
      <att name="NODE_CUSTOMGRAPHICS_POSITION_3" value="C,C,c,0.00,0.00" type="string" cy:type="String"/>
      <att name="NODE_CUSTOMGRAPHICS_POSITION_7" value="C,C,c,0.00,0.00" type="string" cy:type="String"/>
      <att name="NODE_LABEL_BACKGROUND_COLOR" value="#B6B6B6" type="string" cy:type="String"/>
      <att name="NODE_BORDER_TRANSPARENCY" value="255" type="string" cy:type="String"/>
      <att name="NODE_CUSTOMGRAPHICS_3" value="org.cytoscape.cg.model.NullCustomGraphics,0,[ Remove Graphics ]," type="string" cy:type="String"/>
      <att name="NODE_CUSTOMGRAPHICS_SIZE_5" value="35.0" type="string" cy:type="String"/>
    </graphics>
  </node>
  <node id="345" label="zzzz164">
    <att name="shared name" value="zzzz164" type="string" cy:type="String"/>
    <att name="name" value="zzzz164" type="string" cy:type="String"/>
    <att name="selected" value="0" type="boolean" cy:type="Boolean"/>
    <att name="AlbA" value="A0A7C4M8I2" type="string" cy:type="String"/>
    <att name="AlbB" value="A0A7J3A417" type="string" cy:type="String"/>
    <att name="Fusion" type="string" cy:type="String"/>
    <att name="CDPS" type="string" cy:type="String"/>
    <att name="Genome ID" value="DTOM01000246" type="string" cy:type="String"/>
    <att name="Organism" value="Nitrososphaeria archaeon." type="string" cy:type="String"/>
    <att name="Phylum" value="Nitrososphaerota" type="string" cy:type="String"/>
    <att name="Domain" value="Archaea" type="string" cy:type="String"/>
    <att name="Concatenated Accessions" value="A0A7C4M8I2||A0A7J3A417" type="string" cy:type="String"/>
    <att name="Concatenated Sequence" value="MDLLSIIKGRRSIRSFQDKEIPEDHLLAILEAGIWAPSGSNIQPWEFILVNDSTLIKKIKLLSPGLYGVPKALIILCMNKKRTEKAGRLGPSLAVMDISMAAQNMMLMAYSLGIGSCPIVSFNKSGLRELLEIPEEVDPVLMISLGYPDEWPRAPEKRPLEEVVHVNAYGKNLRRMHMEKILEDKHFQLLAFLLTSARGCIDEPPIYGPLRLIDAAEKLISILMEKYRGESTELKEIRNKIEKARNLVLTNEEEFIKTLDDLVVSLSKIIKKT" type="string" cy:type="String"/>
    <att name="Hydantoin associated?" type="string" cy:type="String"/>
    <graphics z="0.0" width="0.0" w="15.0" type="ELLIPSE" h="15.0" y="-123.16423357664235" fill="#40D43E" x="170.77737226277378" outline="#CCCCCC">
      <att name="NODE_VISIBLE" value="true" type="string" cy:type="String"/>
      <att name="NODE_LABEL_FONT_SIZE" value="12" type="string" cy:type="String"/>
      <att name="NODE_CUSTOMGRAPHICS_POSITION_6" value="C,C,c,0.00,0.00" type="string" cy:type="String"/>
      <att name="NODE_CUSTOMGRAPHICS_6" value="org.cytoscape.cg.model.NullCustomGraphics,0,[ Remove Graphics ]," type="string" cy:type="String"/>
      <att name="NODE_CUSTOMGRAPHICS_SIZE_7" value="35.0" type="string" cy:type="String"/>
      <att name="NODE_SELECTED" value="false" type="string" cy:type="String"/>
      <att name="NODE_LABEL_COLOR" value="#000000" type="string" cy:type="String"/>
      <att name="NODE_CUSTOMGRAPHICS_SIZE_6" value="35.0" type="string" cy:type="String"/>
      <att name="NODE_CUSTOMGRAPHICS_9" value="org.cytoscape.cg.model.NullCustomGraphics,0,[ Remove Graphics ]," type="string" cy:type="String"/>
      <att name="NODE_CUSTOMGRAPHICS_7" value="org.cytoscape.cg.model.NullCustomGraphics,0,[ Remove Graphics ]," type="string" cy:type="String"/>
      <att name="NODE_LABEL_WIDTH" value="200.0" type="string" cy:type="String"/>
      <att name="NODE_NESTED_NETWORK_IMAGE_VISIBLE" value="true" type="string" cy:type="String"/>
      <att name="NODE_CUSTOMGRAPHICS_1" value="org.cytoscape.cg.model.NullCustomGraphics,0,[ Remove Graphics ]," type="string" cy:type="String"/>
      <att name="NODE_CUSTOMGRAPHICS_4" value="org.cytoscape.cg.model.NullCustomGraphics,0,[ Remove Graphics ]," type="string" cy:type="String"/>
      <att name="NODE_CUSTOMGRAPHICS_8" value="org.cytoscape.cg.model.NullCustomGraphics,0,[ Remove Graphics ]," type="string" cy:type="String"/>
      <att name="NODE_CUSTOMGRAPHICS_SIZE_8" value="35.0" type="string" cy:type="String"/>
      <att name="NODE_LABEL_BACKGROUND_SHAPE" value="NONE" type="string" cy:type="String"/>
      <att name="NODE_SELECTED_PAINT" value="#FFFF00" type="string" cy:type="String"/>
      <att name="NODE_CUSTOMGRAPHICS_SIZE_2" value="35.0" type="string" cy:type="String"/>
      <att name="NODE_TOOLTIP" value="" type="string" cy:type="String"/>
      <att name="COMPOUND_NODE_SHAPE" value="ROUND_RECTANGLE" type="string" cy:type="String"/>
      <att name="NODE_BORDER_STROKE" value="SOLID" type="string" cy:type="String"/>
      <att name="NODE_DEPTH" value="0.0" type="string" cy:type="String"/>
      <att name="NODE_LABEL_BACKGROUND_TRANSPARENCY" value="255" type="string" cy:type="String"/>
      <att name="NODE_LABEL_TRANSPARENCY" value="255" type="string" cy:type="String"/>
      <att name="NODE_LABEL_POSITION" value="C,C,c,0.00,0.00" type="string" cy:type="String"/>
      <att name="NODE_CUSTOMGRAPHICS_POSITION_4" value="C,C,c,0.00,0.00" type="string" cy:type="String"/>
      <att name="NODE_CUSTOMGRAPHICS_SIZE_9" value="35.0" type="string" cy:type="String"/>
      <att name="NODE_CUSTOMGRAPHICS_SIZE_3" value="35.0" type="string" cy:type="String"/>
      <att name="NODE_CUSTOMGRAPHICS_SIZE_1" value="35.0" type="string" cy:type="String"/>
      <att name="NODE_CUSTOMGRAPHICS_POSITION_8" value="C,C,c,0.00,0.00" type="string" cy:type="String"/>
      <att name="NODE_CUSTOMGRAPHICS_POSITION_9" value="C,C,c,0.00,0.00" type="string" cy:type="String"/>
      <att name="COMPOUND_NODE_PADDING" value="10.0" type="string" cy:type="String"/>
      <att name="NODE_CUSTOMGRAPHICS_SIZE_4" value="35.0" type="string" cy:type="String"/>
      <att name="NODE_LABEL_FONT_FACE" value="SansSerif.plain,plain,12" type="string" cy:type="String"/>
      <att name="NODE_CUSTOMGRAPHICS_POSITION_5" value="C,C,c,0.00,0.00" type="string" cy:type="String"/>
      <att name="NODE_CUSTOMGRAPHICS_POSITION_1" value="C,C,c,0.00,0.00" type="string" cy:type="String"/>
      <att name="NODE_CUSTOMGRAPHICS_POSITION_2" value="C,C,c,0.00,0.00" type="string" cy:type="String"/>
      <att name="NODE_TRANSPARENCY" value="255" type="string" cy:type="String"/>
      <att name="NODE_CUSTOMGRAPHICS_2" value="org.cytoscape.cg.model.NullCustomGraphics,0,[ Remove Graphics ]," type="string" cy:type="String"/>
      <att name="NODE_LABEL_ROTATION" value="0.0" type="string" cy:type="String"/>
      <att name="NODE_CUSTOMGRAPHICS_5" value="org.cytoscape.cg.model.NullCustomGraphics,0,[ Remove Graphics ]," type="string" cy:type="String"/>
      <att name="NODE_LABEL" value="" type="string" cy:type="String"/>
      <att name="NODE_CUSTOMGRAPHICS_POSITION_3" value="C,C,c,0.00,0.00" type="string" cy:type="String"/>
      <att name="NODE_CUSTOMGRAPHICS_POSITION_7" value="C,C,c,0.00,0.00" type="string" cy:type="String"/>
      <att name="NODE_LABEL_BACKGROUND_COLOR" value="#B6B6B6" type="string" cy:type="String"/>
      <att name="NODE_BORDER_TRANSPARENCY" value="255" type="string" cy:type="String"/>
      <att name="NODE_CUSTOMGRAPHICS_3" value="org.cytoscape.cg.model.NullCustomGraphics,0,[ Remove Graphics ]," type="string" cy:type="String"/>
      <att name="NODE_CUSTOMGRAPHICS_SIZE_5" value="35.0" type="string" cy:type="String"/>
    </graphics>
  </node>
  <node id="341" label="zzzz234">
    <att name="shared name" value="zzzz234" type="string" cy:type="String"/>
    <att name="name" value="zzzz234" type="string" cy:type="String"/>
    <att name="selected" value="0" type="boolean" cy:type="Boolean"/>
    <att name="AlbA" value="A0A9E5YB86" type="string" cy:type="String"/>
    <att name="AlbB" value="A0A9E6CGS7" type="string" cy:type="String"/>
    <att name="Fusion" type="string" cy:type="String"/>
    <att name="CDPS" type="string" cy:type="String"/>
    <att name="Genome ID" value="JABMRS010000248" type="string" cy:type="String"/>
    <att name="Organism" value="Patescibacteria group bacterium." type="string" cy:type="String"/>
    <att name="Phylum" value="NA" type="string" cy:type="String"/>
    <att name="Domain" value="Bacteria" type="string" cy:type="String"/>
    <att name="Concatenated Accessions" value="A0A9E5YB86||A0A9E6CGS7" type="string" cy:type="String"/>
    <att name="Concatenated Sequence" value="MEVFDAIKGRRSVRNYKYKKIPEQLLKKIMEAAIWSPSGSNAQAWKFIVVDNNEEIKKIKTLSPGIFDVPAAIVIMCRDLKRAYDIAGELGRDILSLMDISMASQNIMLMAYELGIGSCAVRSFGIGAIKKLFDLPDHINPELLITLGYPEKIPDPPKRRKVDEVIHWWKEMKSSTGGKSKVQSKSDFFTFLAFLVVSARNCVEEPKLYGPFRLIDGASRLIEILEREGIADEFFLEIRKKIEDKKYSVMSNKDEFVKFLDDLTLDFAEEFKKGKNKIKLFDEEKLKGQREVES" type="string" cy:type="String"/>
    <att name="Hydantoin associated?" value="Yes" type="string" cy:type="String"/>
    <graphics z="0.0" width="0.0" w="15.0" type="ELLIPSE" h="15.0" y="-123.16423357664235" fill="#4EB3D3" x="80.77737226277378" outline="#CCCCCC">
      <att name="NODE_VISIBLE" value="true" type="string" cy:type="String"/>
      <att name="NODE_LABEL_FONT_SIZE" value="12" type="string" cy:type="String"/>
      <att name="NODE_CUSTOMGRAPHICS_POSITION_6" value="C,C,c,0.00,0.00" type="string" cy:type="String"/>
      <att name="NODE_CUSTOMGRAPHICS_6" value="org.cytoscape.cg.model.NullCustomGraphics,0,[ Remove Graphics ]," type="string" cy:type="String"/>
      <att name="NODE_CUSTOMGRAPHICS_SIZE_7" value="35.0" type="string" cy:type="String"/>
      <att name="NODE_SELECTED" value="false" type="string" cy:type="String"/>
      <att name="NODE_LABEL_COLOR" value="#000000" type="string" cy:type="String"/>
      <att name="NODE_CUSTOMGRAPHICS_SIZE_6" value="35.0" type="string" cy:type="String"/>
      <att name="NODE_CUSTOMGRAPHICS_9" value="org.cytoscape.cg.model.NullCustomGraphics,0,[ Remove Graphics ]," type="string" cy:type="String"/>
      <att name="NODE_CUSTOMGRAPHICS_7" value="org.cytoscape.cg.model.NullCustomGraphics,0,[ Remove Graphics ]," type="string" cy:type="String"/>
      <att name="NODE_LABEL_WIDTH" value="200.0" type="string" cy:type="String"/>
      <att name="NODE_NESTED_NETWORK_IMAGE_VISIBLE" value="true" type="string" cy:type="String"/>
      <att name="NODE_CUSTOMGRAPHICS_1" value="org.cytoscape.cg.model.NullCustomGraphics,0,[ Remove Graphics ]," type="string" cy:type="String"/>
      <att name="NODE_CUSTOMGRAPHICS_4" value="org.cytoscape.cg.model.NullCustomGraphics,0,[ Remove Graphics ]," type="string" cy:type="String"/>
      <att name="NODE_CUSTOMGRAPHICS_8" value="org.cytoscape.cg.model.NullCustomGraphics,0,[ Remove Graphics ]," type="string" cy:type="String"/>
      <att name="NODE_CUSTOMGRAPHICS_SIZE_8" value="35.0" type="string" cy:type="String"/>
      <att name="NODE_LABEL_BACKGROUND_SHAPE" value="NONE" type="string" cy:type="String"/>
      <att name="NODE_SELECTED_PAINT" value="#FFFF00" type="string" cy:type="String"/>
      <att name="NODE_CUSTOMGRAPHICS_SIZE_2" value="35.0" type="string" cy:type="String"/>
      <att name="NODE_TOOLTIP" value="" type="string" cy:type="String"/>
      <att name="COMPOUND_NODE_SHAPE" value="ROUND_RECTANGLE" type="string" cy:type="String"/>
      <att name="NODE_BORDER_STROKE" value="SOLID" type="string" cy:type="String"/>
      <att name="NODE_DEPTH" value="0.0" type="string" cy:type="String"/>
      <att name="NODE_LABEL_BACKGROUND_TRANSPARENCY" value="255" type="string" cy:type="String"/>
      <att name="NODE_LABEL_TRANSPARENCY" value="255" type="string" cy:type="String"/>
      <att name="NODE_LABEL_POSITION" value="C,C,c,0.00,0.00" type="string" cy:type="String"/>
      <att name="NODE_CUSTOMGRAPHICS_POSITION_4" value="C,C,c,0.00,0.00" type="string" cy:type="String"/>
      <att name="NODE_CUSTOMGRAPHICS_SIZE_9" value="35.0" type="string" cy:type="String"/>
      <att name="NODE_CUSTOMGRAPHICS_SIZE_3" value="35.0" type="string" cy:type="String"/>
      <att name="NODE_CUSTOMGRAPHICS_SIZE_1" value="35.0" type="string" cy:type="String"/>
      <att name="NODE_CUSTOMGRAPHICS_POSITION_8" value="C,C,c,0.00,0.00" type="string" cy:type="String"/>
      <att name="NODE_CUSTOMGRAPHICS_POSITION_9" value="C,C,c,0.00,0.00" type="string" cy:type="String"/>
      <att name="COMPOUND_NODE_PADDING" value="10.0" type="string" cy:type="String"/>
      <att name="NODE_CUSTOMGRAPHICS_SIZE_4" value="35.0" type="string" cy:type="String"/>
      <att name="NODE_LABEL_FONT_FACE" value="SansSerif.plain,plain,12" type="string" cy:type="String"/>
      <att name="NODE_CUSTOMGRAPHICS_POSITION_5" value="C,C,c,0.00,0.00" type="string" cy:type="String"/>
      <att name="NODE_CUSTOMGRAPHICS_POSITION_1" value="C,C,c,0.00,0.00" type="string" cy:type="String"/>
      <att name="NODE_CUSTOMGRAPHICS_POSITION_2" value="C,C,c,0.00,0.00" type="string" cy:type="String"/>
      <att name="NODE_TRANSPARENCY" value="255" type="string" cy:type="String"/>
      <att name="NODE_CUSTOMGRAPHICS_2" value="org.cytoscape.cg.model.NullCustomGraphics,0,[ Remove Graphics ]," type="string" cy:type="String"/>
      <att name="NODE_LABEL_ROTATION" value="0.0" type="string" cy:type="String"/>
      <att name="NODE_CUSTOMGRAPHICS_5" value="org.cytoscape.cg.model.NullCustomGraphics,0,[ Remove Graphics ]," type="string" cy:type="String"/>
      <att name="NODE_LABEL" value="" type="string" cy:type="String"/>
      <att name="NODE_CUSTOMGRAPHICS_POSITION_3" value="C,C,c,0.00,0.00" type="string" cy:type="String"/>
      <att name="NODE_CUSTOMGRAPHICS_POSITION_7" value="C,C,c,0.00,0.00" type="string" cy:type="String"/>
      <att name="NODE_LABEL_BACKGROUND_COLOR" value="#B6B6B6" type="string" cy:type="String"/>
      <att name="NODE_BORDER_TRANSPARENCY" value="255" type="string" cy:type="String"/>
      <att name="NODE_CUSTOMGRAPHICS_3" value="org.cytoscape.cg.model.NullCustomGraphics,0,[ Remove Graphics ]," type="string" cy:type="String"/>
      <att name="NODE_CUSTOMGRAPHICS_SIZE_5" value="35.0" type="string" cy:type="String"/>
    </graphics>
  </node>
  <node id="337" label="zzzzz19">
    <att name="shared name" value="zzzzz19" type="string" cy:type="String"/>
    <att name="name" value="zzzzz19" type="string" cy:type="String"/>
    <att name="selected" value="0" type="boolean" cy:type="Boolean"/>
    <att name="AlbA" value="A0A160VV59" type="string" cy:type="String"/>
    <att name="AlbB" value="A0A160VTT5" type="string" cy:type="String"/>
    <att name="Fusion" type="string" cy:type="String"/>
    <att name="CDPS" type="string" cy:type="String"/>
    <att name="Genome ID" value="LN999010" type="string" cy:type="String"/>
    <att name="Organism" value="Thermococcus chitonophagus." type="string" cy:type="String"/>
    <att name="Phylum" value="Euryarchaeota" type="string" cy:type="String"/>
    <att name="Domain" value="Archaea" type="string" cy:type="String"/>
    <att name="Concatenated Accessions" value="A0A160VV59||A0A160VTT5" type="string" cy:type="String"/>
    <att name="Concatenated Sequence" value="MEIMTIIKGRRAVRKFDDKQIPLHDLKEILEAGIWAPSASNIQPWEFILVTEKQKIEKIKLVSPGLFGNPAALVILCINKERAKKGGRLGEKYALMDIAMAAQNMMLVAYSKGIGSCPVVSFNRVAVKEILSIPEHVDPVLILTLGYPKFWPKPPKRRKEVMHLEEYGNVIEMLDAAIKTIEIMEKYGKVPPEILEIKREIENKKNLVMYDEEEFMAFLDELSRKIAKLIK" type="string" cy:type="String"/>
    <att name="Hydantoin associated?" value="Yes" type="string" cy:type="String"/>
    <graphics z="0.0" width="0.0" w="15.0" type="ELLIPSE" h="15.0" y="-189.16423357664235" fill="#40D43E" x="176.77737226277378" outline="#CCCCCC">
      <att name="NODE_VISIBLE" value="true" type="string" cy:type="String"/>
      <att name="NODE_LABEL_FONT_SIZE" value="12" type="string" cy:type="String"/>
      <att name="NODE_CUSTOMGRAPHICS_POSITION_6" value="C,C,c,0.00,0.00" type="string" cy:type="String"/>
      <att name="NODE_CUSTOMGRAPHICS_6" value="org.cytoscape.cg.model.NullCustomGraphics,0,[ Remove Graphics ]," type="string" cy:type="String"/>
      <att name="NODE_CUSTOMGRAPHICS_SIZE_7" value="35.0" type="string" cy:type="String"/>
      <att name="NODE_SELECTED" value="false" type="string" cy:type="String"/>
      <att name="NODE_LABEL_COLOR" value="#000000" type="string" cy:type="String"/>
      <att name="NODE_CUSTOMGRAPHICS_SIZE_6" value="35.0" type="string" cy:type="String"/>
      <att name="NODE_CUSTOMGRAPHICS_9" value="org.cytoscape.cg.model.NullCustomGraphics,0,[ Remove Graphics ]," type="string" cy:type="String"/>
      <att name="NODE_CUSTOMGRAPHICS_7" value="org.cytoscape.cg.model.NullCustomGraphics,0,[ Remove Graphics ]," type="string" cy:type="String"/>
      <att name="NODE_LABEL_WIDTH" value="200.0" type="string" cy:type="String"/>
      <att name="NODE_NESTED_NETWORK_IMAGE_VISIBLE" value="true" type="string" cy:type="String"/>
      <att name="NODE_CUSTOMGRAPHICS_1" value="org.cytoscape.cg.model.NullCustomGraphics,0,[ Remove Graphics ]," type="string" cy:type="String"/>
      <att name="NODE_CUSTOMGRAPHICS_4" value="org.cytoscape.cg.model.NullCustomGraphics,0,[ Remove Graphics ]," type="string" cy:type="String"/>
      <att name="NODE_CUSTOMGRAPHICS_8" value="org.cytoscape.cg.model.NullCustomGraphics,0,[ Remove Graphics ]," type="string" cy:type="String"/>
      <att name="NODE_CUSTOMGRAPHICS_SIZE_8" value="35.0" type="string" cy:type="String"/>
      <att name="NODE_LABEL_BACKGROUND_SHAPE" value="NONE" type="string" cy:type="String"/>
      <att name="NODE_SELECTED_PAINT" value="#FFFF00" type="string" cy:type="String"/>
      <att name="NODE_CUSTOMGRAPHICS_SIZE_2" value="35.0" type="string" cy:type="String"/>
      <att name="NODE_TOOLTIP" value="" type="string" cy:type="String"/>
      <att name="COMPOUND_NODE_SHAPE" value="ROUND_RECTANGLE" type="string" cy:type="String"/>
      <att name="NODE_BORDER_STROKE" value="SOLID" type="string" cy:type="String"/>
      <att name="NODE_DEPTH" value="0.0" type="string" cy:type="String"/>
      <att name="NODE_LABEL_BACKGROUND_TRANSPARENCY" value="255" type="string" cy:type="String"/>
      <att name="NODE_LABEL_TRANSPARENCY" value="255" type="string" cy:type="String"/>
      <att name="NODE_LABEL_POSITION" value="C,C,c,0.00,0.00" type="string" cy:type="String"/>
      <att name="NODE_CUSTOMGRAPHICS_POSITION_4" value="C,C,c,0.00,0.00" type="string" cy:type="String"/>
      <att name="NODE_CUSTOMGRAPHICS_SIZE_9" value="35.0" type="string" cy:type="String"/>
      <att name="NODE_CUSTOMGRAPHICS_SIZE_3" value="35.0" type="string" cy:type="String"/>
      <att name="NODE_CUSTOMGRAPHICS_SIZE_1" value="35.0" type="string" cy:type="String"/>
      <att name="NODE_CUSTOMGRAPHICS_POSITION_8" value="C,C,c,0.00,0.00" type="string" cy:type="String"/>
      <att name="NODE_CUSTOMGRAPHICS_POSITION_9" value="C,C,c,0.00,0.00" type="string" cy:type="String"/>
      <att name="COMPOUND_NODE_PADDING" value="10.0" type="string" cy:type="String"/>
      <att name="NODE_CUSTOMGRAPHICS_SIZE_4" value="35.0" type="string" cy:type="String"/>
      <att name="NODE_LABEL_FONT_FACE" value="SansSerif.plain,plain,12" type="string" cy:type="String"/>
      <att name="NODE_CUSTOMGRAPHICS_POSITION_5" value="C,C,c,0.00,0.00" type="string" cy:type="String"/>
      <att name="NODE_CUSTOMGRAPHICS_POSITION_1" value="C,C,c,0.00,0.00" type="string" cy:type="String"/>
      <att name="NODE_CUSTOMGRAPHICS_POSITION_2" value="C,C,c,0.00,0.00" type="string" cy:type="String"/>
      <att name="NODE_TRANSPARENCY" value="255" type="string" cy:type="String"/>
      <att name="NODE_CUSTOMGRAPHICS_2" value="org.cytoscape.cg.model.NullCustomGraphics,0,[ Remove Graphics ]," type="string" cy:type="String"/>
      <att name="NODE_LABEL_ROTATION" value="0.0" type="string" cy:type="String"/>
      <att name="NODE_CUSTOMGRAPHICS_5" value="org.cytoscape.cg.model.NullCustomGraphics,0,[ Remove Graphics ]," type="string" cy:type="String"/>
      <att name="NODE_LABEL" value="" type="string" cy:type="String"/>
      <att name="NODE_CUSTOMGRAPHICS_POSITION_3" value="C,C,c,0.00,0.00" type="string" cy:type="String"/>
      <att name="NODE_CUSTOMGRAPHICS_POSITION_7" value="C,C,c,0.00,0.00" type="string" cy:type="String"/>
      <att name="NODE_LABEL_BACKGROUND_COLOR" value="#B6B6B6" type="string" cy:type="String"/>
      <att name="NODE_BORDER_TRANSPARENCY" value="255" type="string" cy:type="String"/>
      <att name="NODE_CUSTOMGRAPHICS_3" value="org.cytoscape.cg.model.NullCustomGraphics,0,[ Remove Graphics ]," type="string" cy:type="String"/>
      <att name="NODE_CUSTOMGRAPHICS_SIZE_5" value="35.0" type="string" cy:type="String"/>
    </graphics>
  </node>
  <node id="333" label="zzzz145">
    <att name="shared name" value="zzzz145" type="string" cy:type="String"/>
    <att name="name" value="zzzz145" type="string" cy:type="String"/>
    <att name="selected" value="0" type="boolean" cy:type="Boolean"/>
    <att name="AlbA" value="A0A7C2ZA38" type="string" cy:type="String"/>
    <att name="AlbB" value="A0A7C2VBZ5" type="string" cy:type="String"/>
    <att name="Fusion" type="string" cy:type="String"/>
    <att name="CDPS" type="string" cy:type="String"/>
    <att name="Genome ID" value="DSFH01000013" type="string" cy:type="String"/>
    <att name="Organism" value="Fervidicoccus fontis." type="string" cy:type="String"/>
    <att name="Phylum" value="Thermoproteota" type="string" cy:type="String"/>
    <att name="Domain" value="Archaea" type="string" cy:type="String"/>
    <att name="Concatenated Accessions" value="A0A7C2ZA38||A0A7C2VBZ5" type="string" cy:type="String"/>
    <att name="Concatenated Sequence" value="MEELMNIIKGRRATRIYENREIPREDVKKILEAGIWAPSGSNLQSWEFVVILKNELIEKIKMISPGLFGNPAMLIIGCINTERAKKGGKIGYPMAMMDVSMAFQNMMLMAYSLGIGSCPILSFNKDALRELLDIPEHIDPILMVTFGYPSFWPNPPKRRSMEEVMHLDKFGRPFEEMTSLEDLLKSDQFKLLSFLITSARGCVDEPALYGPLRLVDAAARLIRIWEKEDEVPAEIVRLRVLIEEKEYSVMYNEEEFISFLNELSKEIAKLIKE" type="string" cy:type="String"/>
    <att name="Hydantoin associated?" value="Yes" type="string" cy:type="String"/>
    <graphics z="0.0" width="0.0" w="15.0" type="ELLIPSE" h="15.0" y="-104.16423357664235" fill="#40D43E" x="160.77737226277378" outline="#CCCCCC">
      <att name="NODE_VISIBLE" value="true" type="string" cy:type="String"/>
      <att name="NODE_LABEL_FONT_SIZE" value="12" type="string" cy:type="String"/>
      <att name="NODE_CUSTOMGRAPHICS_POSITION_6" value="C,C,c,0.00,0.00" type="string" cy:type="String"/>
      <att name="NODE_CUSTOMGRAPHICS_6" value="org.cytoscape.cg.model.NullCustomGraphics,0,[ Remove Graphics ]," type="string" cy:type="String"/>
      <att name="NODE_CUSTOMGRAPHICS_SIZE_7" value="35.0" type="string" cy:type="String"/>
      <att name="NODE_SELECTED" value="false" type="string" cy:type="String"/>
      <att name="NODE_LABEL_COLOR" value="#000000" type="string" cy:type="String"/>
      <att name="NODE_CUSTOMGRAPHICS_SIZE_6" value="35.0" type="string" cy:type="String"/>
      <att name="NODE_CUSTOMGRAPHICS_9" value="org.cytoscape.cg.model.NullCustomGraphics,0,[ Remove Graphics ]," type="string" cy:type="String"/>
      <att name="NODE_CUSTOMGRAPHICS_7" value="org.cytoscape.cg.model.NullCustomGraphics,0,[ Remove Graphics ]," type="string" cy:type="String"/>
      <att name="NODE_LABEL_WIDTH" value="200.0" type="string" cy:type="String"/>
      <att name="NODE_NESTED_NETWORK_IMAGE_VISIBLE" value="true" type="string" cy:type="String"/>
      <att name="NODE_CUSTOMGRAPHICS_1" value="org.cytoscape.cg.model.NullCustomGraphics,0,[ Remove Graphics ]," type="string" cy:type="String"/>
      <att name="NODE_CUSTOMGRAPHICS_4" value="org.cytoscape.cg.model.NullCustomGraphics,0,[ Remove Graphics ]," type="string" cy:type="String"/>
      <att name="NODE_CUSTOMGRAPHICS_8" value="org.cytoscape.cg.model.NullCustomGraphics,0,[ Remove Graphics ]," type="string" cy:type="String"/>
      <att name="NODE_CUSTOMGRAPHICS_SIZE_8" value="35.0" type="string" cy:type="String"/>
      <att name="NODE_LABEL_BACKGROUND_SHAPE" value="NONE" type="string" cy:type="String"/>
      <att name="NODE_SELECTED_PAINT" value="#FFFF00" type="string" cy:type="String"/>
      <att name="NODE_CUSTOMGRAPHICS_SIZE_2" value="35.0" type="string" cy:type="String"/>
      <att name="NODE_TOOLTIP" value="" type="string" cy:type="String"/>
      <att name="COMPOUND_NODE_SHAPE" value="ROUND_RECTANGLE" type="string" cy:type="String"/>
      <att name="NODE_BORDER_STROKE" value="SOLID" type="string" cy:type="String"/>
      <att name="NODE_DEPTH" value="0.0" type="string" cy:type="String"/>
      <att name="NODE_LABEL_BACKGROUND_TRANSPARENCY" value="255" type="string" cy:type="String"/>
      <att name="NODE_LABEL_TRANSPARENCY" value="255" type="string" cy:type="String"/>
      <att name="NODE_LABEL_POSITION" value="C,C,c,0.00,0.00" type="string" cy:type="String"/>
      <att name="NODE_CUSTOMGRAPHICS_POSITION_4" value="C,C,c,0.00,0.00" type="string" cy:type="String"/>
      <att name="NODE_CUSTOMGRAPHICS_SIZE_9" value="35.0" type="string" cy:type="String"/>
      <att name="NODE_CUSTOMGRAPHICS_SIZE_3" value="35.0" type="string" cy:type="String"/>
      <att name="NODE_CUSTOMGRAPHICS_SIZE_1" value="35.0" type="string" cy:type="String"/>
      <att name="NODE_CUSTOMGRAPHICS_POSITION_8" value="C,C,c,0.00,0.00" type="string" cy:type="String"/>
      <att name="NODE_CUSTOMGRAPHICS_POSITION_9" value="C,C,c,0.00,0.00" type="string" cy:type="String"/>
      <att name="COMPOUND_NODE_PADDING" value="10.0" type="string" cy:type="String"/>
      <att name="NODE_CUSTOMGRAPHICS_SIZE_4" value="35.0" type="string" cy:type="String"/>
      <att name="NODE_LABEL_FONT_FACE" value="SansSerif.plain,plain,12" type="string" cy:type="String"/>
      <att name="NODE_CUSTOMGRAPHICS_POSITION_5" value="C,C,c,0.00,0.00" type="string" cy:type="String"/>
      <att name="NODE_CUSTOMGRAPHICS_POSITION_1" value="C,C,c,0.00,0.00" type="string" cy:type="String"/>
      <att name="NODE_CUSTOMGRAPHICS_POSITION_2" value="C,C,c,0.00,0.00" type="string" cy:type="String"/>
      <att name="NODE_TRANSPARENCY" value="255" type="string" cy:type="String"/>
      <att name="NODE_CUSTOMGRAPHICS_2" value="org.cytoscape.cg.model.NullCustomGraphics,0,[ Remove Graphics ]," type="string" cy:type="String"/>
      <att name="NODE_LABEL_ROTATION" value="0.0" type="string" cy:type="String"/>
      <att name="NODE_CUSTOMGRAPHICS_5" value="org.cytoscape.cg.model.NullCustomGraphics,0,[ Remove Graphics ]," type="string" cy:type="String"/>
      <att name="NODE_LABEL" value="" type="string" cy:type="String"/>
      <att name="NODE_CUSTOMGRAPHICS_POSITION_3" value="C,C,c,0.00,0.00" type="string" cy:type="String"/>
      <att name="NODE_CUSTOMGRAPHICS_POSITION_7" value="C,C,c,0.00,0.00" type="string" cy:type="String"/>
      <att name="NODE_LABEL_BACKGROUND_COLOR" value="#B6B6B6" type="string" cy:type="String"/>
      <att name="NODE_BORDER_TRANSPARENCY" value="255" type="string" cy:type="String"/>
      <att name="NODE_CUSTOMGRAPHICS_3" value="org.cytoscape.cg.model.NullCustomGraphics,0,[ Remove Graphics ]," type="string" cy:type="String"/>
      <att name="NODE_CUSTOMGRAPHICS_SIZE_5" value="35.0" type="string" cy:type="String"/>
    </graphics>
  </node>
  <node id="329" label="zzzz179">
    <att name="shared name" value="zzzz179" type="string" cy:type="String"/>
    <att name="name" value="zzzz179" type="string" cy:type="String"/>
    <att name="selected" value="0" type="boolean" cy:type="Boolean"/>
    <att name="AlbA" value="A0A7V0JX05" type="string" cy:type="String"/>
    <att name="AlbB" value="A0A7V0JVU9" type="string" cy:type="String"/>
    <att name="Fusion" type="string" cy:type="String"/>
    <att name="CDPS" type="string" cy:type="String"/>
    <att name="Genome ID" value="DQYL01000279" type="string" cy:type="String"/>
    <att name="Organism" value="Candidatus Acetothermia bacterium." type="string" cy:type="String"/>
    <att name="Phylum" value="Candidatus Bipolaricaulota" type="string" cy:type="String"/>
    <att name="Domain" value="Bacteria" type="string" cy:type="String"/>
    <att name="Concatenated Accessions" value="A0A7V0JX05||A0A7V0JVU9" type="string" cy:type="String"/>
    <att name="Concatenated Sequence" value="MELWEAIKGRRSVRSFQDRPVEREPLKRLVEAAIWAPSGGNAQTWHFVVITDPEQLRRIRTVSPGMLGNPPAAIAVCQDLVAARKKGGELGASLAVVDVAMATQNILLAAYDAGLGTCVIASFHKGAVSRILGLPEGMEPVLLVSVGWPARVPPPPPRRMDAISWERYGNRTMGTGLERKIYELLGYVVTSARNLLDETPLYGPFRLVDAASRLISVLEEEGLAGPRLLELRDRIEEGKYKVVDDPEAFRNFLDGLVQTVVESMLQEGGDKPG" type="string" cy:type="String"/>
    <att name="Hydantoin associated?" value="Yes" type="string" cy:type="String"/>
    <graphics z="0.0" width="0.0" w="15.0" type="ELLIPSE" h="15.0" y="-188.16423357664235" fill="#4EB3D3" x="-23.22262773722622" outline="#CCCCCC">
      <att name="NODE_VISIBLE" value="true" type="string" cy:type="String"/>
      <att name="NODE_LABEL_FONT_SIZE" value="12" type="string" cy:type="String"/>
      <att name="NODE_CUSTOMGRAPHICS_POSITION_6" value="C,C,c,0.00,0.00" type="string" cy:type="String"/>
      <att name="NODE_CUSTOMGRAPHICS_6" value="org.cytoscape.cg.model.NullCustomGraphics,0,[ Remove Graphics ]," type="string" cy:type="String"/>
      <att name="NODE_CUSTOMGRAPHICS_SIZE_7" value="35.0" type="string" cy:type="String"/>
      <att name="NODE_SELECTED" value="false" type="string" cy:type="String"/>
      <att name="NODE_LABEL_COLOR" value="#000000" type="string" cy:type="String"/>
      <att name="NODE_CUSTOMGRAPHICS_SIZE_6" value="35.0" type="string" cy:type="String"/>
      <att name="NODE_CUSTOMGRAPHICS_9" value="org.cytoscape.cg.model.NullCustomGraphics,0,[ Remove Graphics ]," type="string" cy:type="String"/>
      <att name="NODE_CUSTOMGRAPHICS_7" value="org.cytoscape.cg.model.NullCustomGraphics,0,[ Remove Graphics ]," type="string" cy:type="String"/>
      <att name="NODE_LABEL_WIDTH" value="200.0" type="string" cy:type="String"/>
      <att name="NODE_NESTED_NETWORK_IMAGE_VISIBLE" value="true" type="string" cy:type="String"/>
      <att name="NODE_CUSTOMGRAPHICS_1" value="org.cytoscape.cg.model.NullCustomGraphics,0,[ Remove Graphics ]," type="string" cy:type="String"/>
      <att name="NODE_CUSTOMGRAPHICS_4" value="org.cytoscape.cg.model.NullCustomGraphics,0,[ Remove Graphics ]," type="string" cy:type="String"/>
      <att name="NODE_CUSTOMGRAPHICS_8" value="org.cytoscape.cg.model.NullCustomGraphics,0,[ Remove Graphics ]," type="string" cy:type="String"/>
      <att name="NODE_CUSTOMGRAPHICS_SIZE_8" value="35.0" type="string" cy:type="String"/>
      <att name="NODE_LABEL_BACKGROUND_SHAPE" value="NONE" type="string" cy:type="String"/>
      <att name="NODE_SELECTED_PAINT" value="#FFFF00" type="string" cy:type="String"/>
      <att name="NODE_CUSTOMGRAPHICS_SIZE_2" value="35.0" type="string" cy:type="String"/>
      <att name="NODE_TOOLTIP" value="" type="string" cy:type="String"/>
      <att name="COMPOUND_NODE_SHAPE" value="ROUND_RECTANGLE" type="string" cy:type="String"/>
      <att name="NODE_BORDER_STROKE" value="SOLID" type="string" cy:type="String"/>
      <att name="NODE_DEPTH" value="0.0" type="string" cy:type="String"/>
      <att name="NODE_LABEL_BACKGROUND_TRANSPARENCY" value="255" type="string" cy:type="String"/>
      <att name="NODE_LABEL_TRANSPARENCY" value="255" type="string" cy:type="String"/>
      <att name="NODE_LABEL_POSITION" value="C,C,c,0.00,0.00" type="string" cy:type="String"/>
      <att name="NODE_CUSTOMGRAPHICS_POSITION_4" value="C,C,c,0.00,0.00" type="string" cy:type="String"/>
      <att name="NODE_CUSTOMGRAPHICS_SIZE_9" value="35.0" type="string" cy:type="String"/>
      <att name="NODE_CUSTOMGRAPHICS_SIZE_3" value="35.0" type="string" cy:type="String"/>
      <att name="NODE_CUSTOMGRAPHICS_SIZE_1" value="35.0" type="string" cy:type="String"/>
      <att name="NODE_CUSTOMGRAPHICS_POSITION_8" value="C,C,c,0.00,0.00" type="string" cy:type="String"/>
      <att name="NODE_CUSTOMGRAPHICS_POSITION_9" value="C,C,c,0.00,0.00" type="string" cy:type="String"/>
      <att name="COMPOUND_NODE_PADDING" value="10.0" type="string" cy:type="String"/>
      <att name="NODE_CUSTOMGRAPHICS_SIZE_4" value="35.0" type="string" cy:type="String"/>
      <att name="NODE_LABEL_FONT_FACE" value="SansSerif.plain,plain,12" type="string" cy:type="String"/>
      <att name="NODE_CUSTOMGRAPHICS_POSITION_5" value="C,C,c,0.00,0.00" type="string" cy:type="String"/>
      <att name="NODE_CUSTOMGRAPHICS_POSITION_1" value="C,C,c,0.00,0.00" type="string" cy:type="String"/>
      <att name="NODE_CUSTOMGRAPHICS_POSITION_2" value="C,C,c,0.00,0.00" type="string" cy:type="String"/>
      <att name="NODE_TRANSPARENCY" value="255" type="string" cy:type="String"/>
      <att name="NODE_CUSTOMGRAPHICS_2" value="org.cytoscape.cg.model.NullCustomGraphics,0,[ Remove Graphics ]," type="string" cy:type="String"/>
      <att name="NODE_LABEL_ROTATION" value="0.0" type="string" cy:type="String"/>
      <att name="NODE_CUSTOMGRAPHICS_5" value="org.cytoscape.cg.model.NullCustomGraphics,0,[ Remove Graphics ]," type="string" cy:type="String"/>
      <att name="NODE_LABEL" value="" type="string" cy:type="String"/>
      <att name="NODE_CUSTOMGRAPHICS_POSITION_3" value="C,C,c,0.00,0.00" type="string" cy:type="String"/>
      <att name="NODE_CUSTOMGRAPHICS_POSITION_7" value="C,C,c,0.00,0.00" type="string" cy:type="String"/>
      <att name="NODE_LABEL_BACKGROUND_COLOR" value="#B6B6B6" type="string" cy:type="String"/>
      <att name="NODE_BORDER_TRANSPARENCY" value="255" type="string" cy:type="String"/>
      <att name="NODE_CUSTOMGRAPHICS_3" value="org.cytoscape.cg.model.NullCustomGraphics,0,[ Remove Graphics ]," type="string" cy:type="String"/>
      <att name="NODE_CUSTOMGRAPHICS_SIZE_5" value="35.0" type="string" cy:type="String"/>
    </graphics>
  </node>
  <node id="325" label="zzzz170">
    <att name="shared name" value="zzzz170" type="string" cy:type="String"/>
    <att name="name" value="zzzz170" type="string" cy:type="String"/>
    <att name="selected" value="0" type="boolean" cy:type="Boolean"/>
    <att name="AlbA" value="A0A7J3X0J2" type="string" cy:type="String"/>
    <att name="AlbB" value="A0A7J3X0P2" type="string" cy:type="String"/>
    <att name="Fusion" type="string" cy:type="String"/>
    <att name="CDPS" type="string" cy:type="String"/>
    <att name="Genome ID" value="DRYO01000268" type="string" cy:type="String"/>
    <att name="Organism" value="Nitrososphaeria archaeon." type="string" cy:type="String"/>
    <att name="Phylum" value="Nitrososphaerota" type="string" cy:type="String"/>
    <att name="Domain" value="Archaea" type="string" cy:type="String"/>
    <att name="Concatenated Accessions" value="A0A7J3X0J2||A0A7J3X0P2" type="string" cy:type="String"/>
    <att name="Concatenated Sequence" value="MDLASIIKGRRSIRSFQDKEIPEEHLLAILEAGIWAPSGSNIQPWEFILINDPTLIKKIKLLSPGLYGMPKILIILCMNKKRSKIAGRQGPSLAIMDISMAAQNMMLMAYSLGIGSCPIASFNKSGLKELLDISEEVEPVLMISLGYPTEWPHPPERRPLEEVVHVNVYGKHLRRMSTENILEDEHFQLLAFLLTSARGCIDEPPIYGPLRLIDAADKLISIIVKKYSRELIELQEIRKKIEKARNLVLTNEEEFTKTLDELVRSLSKIIKKA" type="string" cy:type="String"/>
    <att name="Hydantoin associated?" type="string" cy:type="String"/>
    <graphics z="0.0" width="0.0" w="15.0" type="ELLIPSE" h="15.0" y="-152.16423357664235" fill="#40D43E" x="198.77737226277378" outline="#CCCCCC">
      <att name="NODE_VISIBLE" value="true" type="string" cy:type="String"/>
      <att name="NODE_LABEL_FONT_SIZE" value="12" type="string" cy:type="String"/>
      <att name="NODE_CUSTOMGRAPHICS_POSITION_6" value="C,C,c,0.00,0.00" type="string" cy:type="String"/>
      <att name="NODE_CUSTOMGRAPHICS_6" value="org.cytoscape.cg.model.NullCustomGraphics,0,[ Remove Graphics ]," type="string" cy:type="String"/>
      <att name="NODE_CUSTOMGRAPHICS_SIZE_7" value="35.0" type="string" cy:type="String"/>
      <att name="NODE_SELECTED" value="false" type="string" cy:type="String"/>
      <att name="NODE_LABEL_COLOR" value="#000000" type="string" cy:type="String"/>
      <att name="NODE_CUSTOMGRAPHICS_SIZE_6" value="35.0" type="string" cy:type="String"/>
      <att name="NODE_CUSTOMGRAPHICS_9" value="org.cytoscape.cg.model.NullCustomGraphics,0,[ Remove Graphics ]," type="string" cy:type="String"/>
      <att name="NODE_CUSTOMGRAPHICS_7" value="org.cytoscape.cg.model.NullCustomGraphics,0,[ Remove Graphics ]," type="string" cy:type="String"/>
      <att name="NODE_LABEL_WIDTH" value="200.0" type="string" cy:type="String"/>
      <att name="NODE_NESTED_NETWORK_IMAGE_VISIBLE" value="true" type="string" cy:type="String"/>
      <att name="NODE_CUSTOMGRAPHICS_1" value="org.cytoscape.cg.model.NullCustomGraphics,0,[ Remove Graphics ]," type="string" cy:type="String"/>
      <att name="NODE_CUSTOMGRAPHICS_4" value="org.cytoscape.cg.model.NullCustomGraphics,0,[ Remove Graphics ]," type="string" cy:type="String"/>
      <att name="NODE_CUSTOMGRAPHICS_8" value="org.cytoscape.cg.model.NullCustomGraphics,0,[ Remove Graphics ]," type="string" cy:type="String"/>
      <att name="NODE_CUSTOMGRAPHICS_SIZE_8" value="35.0" type="string" cy:type="String"/>
      <att name="NODE_LABEL_BACKGROUND_SHAPE" value="NONE" type="string" cy:type="String"/>
      <att name="NODE_SELECTED_PAINT" value="#FFFF00" type="string" cy:type="String"/>
      <att name="NODE_CUSTOMGRAPHICS_SIZE_2" value="35.0" type="string" cy:type="String"/>
      <att name="NODE_TOOLTIP" value="" type="string" cy:type="String"/>
      <att name="COMPOUND_NODE_SHAPE" value="ROUND_RECTANGLE" type="string" cy:type="String"/>
      <att name="NODE_BORDER_STROKE" value="SOLID" type="string" cy:type="String"/>
      <att name="NODE_DEPTH" value="0.0" type="string" cy:type="String"/>
      <att name="NODE_LABEL_BACKGROUND_TRANSPARENCY" value="255" type="string" cy:type="String"/>
      <att name="NODE_LABEL_TRANSPARENCY" value="255" type="string" cy:type="String"/>
      <att name="NODE_LABEL_POSITION" value="C,C,c,0.00,0.00" type="string" cy:type="String"/>
      <att name="NODE_CUSTOMGRAPHICS_POSITION_4" value="C,C,c,0.00,0.00" type="string" cy:type="String"/>
      <att name="NODE_CUSTOMGRAPHICS_SIZE_9" value="35.0" type="string" cy:type="String"/>
      <att name="NODE_CUSTOMGRAPHICS_SIZE_3" value="35.0" type="string" cy:type="String"/>
      <att name="NODE_CUSTOMGRAPHICS_SIZE_1" value="35.0" type="string" cy:type="String"/>
      <att name="NODE_CUSTOMGRAPHICS_POSITION_8" value="C,C,c,0.00,0.00" type="string" cy:type="String"/>
      <att name="NODE_CUSTOMGRAPHICS_POSITION_9" value="C,C,c,0.00,0.00" type="string" cy:type="String"/>
      <att name="COMPOUND_NODE_PADDING" value="10.0" type="string" cy:type="String"/>
      <att name="NODE_CUSTOMGRAPHICS_SIZE_4" value="35.0" type="string" cy:type="String"/>
      <att name="NODE_LABEL_FONT_FACE" value="SansSerif.plain,plain,12" type="string" cy:type="String"/>
      <att name="NODE_CUSTOMGRAPHICS_POSITION_5" value="C,C,c,0.00,0.00" type="string" cy:type="String"/>
      <att name="NODE_CUSTOMGRAPHICS_POSITION_1" value="C,C,c,0.00,0.00" type="string" cy:type="String"/>
      <att name="NODE_CUSTOMGRAPHICS_POSITION_2" value="C,C,c,0.00,0.00" type="string" cy:type="String"/>
      <att name="NODE_TRANSPARENCY" value="255" type="string" cy:type="String"/>
      <att name="NODE_CUSTOMGRAPHICS_2" value="org.cytoscape.cg.model.NullCustomGraphics,0,[ Remove Graphics ]," type="string" cy:type="String"/>
      <att name="NODE_LABEL_ROTATION" value="0.0" type="string" cy:type="String"/>
      <att name="NODE_CUSTOMGRAPHICS_5" value="org.cytoscape.cg.model.NullCustomGraphics,0,[ Remove Graphics ]," type="string" cy:type="String"/>
      <att name="NODE_LABEL" value="" type="string" cy:type="String"/>
      <att name="NODE_CUSTOMGRAPHICS_POSITION_3" value="C,C,c,0.00,0.00" type="string" cy:type="String"/>
      <att name="NODE_CUSTOMGRAPHICS_POSITION_7" value="C,C,c,0.00,0.00" type="string" cy:type="String"/>
      <att name="NODE_LABEL_BACKGROUND_COLOR" value="#B6B6B6" type="string" cy:type="String"/>
      <att name="NODE_BORDER_TRANSPARENCY" value="255" type="string" cy:type="String"/>
      <att name="NODE_CUSTOMGRAPHICS_3" value="org.cytoscape.cg.model.NullCustomGraphics,0,[ Remove Graphics ]," type="string" cy:type="String"/>
      <att name="NODE_CUSTOMGRAPHICS_SIZE_5" value="35.0" type="string" cy:type="String"/>
    </graphics>
  </node>
  <node id="321" label="zzzz244">
    <att name="shared name" value="zzzz244" type="string" cy:type="String"/>
    <att name="name" value="zzzz244" type="string" cy:type="String"/>
    <att name="selected" value="0" type="boolean" cy:type="Boolean"/>
    <att name="AlbA" value="H3ZQF0" type="string" cy:type="String"/>
    <att name="AlbB" value="H3ZQF1" type="string" cy:type="String"/>
    <att name="Fusion" type="string" cy:type="String"/>
    <att name="CDPS" type="string" cy:type="String"/>
    <att name="Genome ID" value="CP006670" type="string" cy:type="String"/>
    <att name="Organism" value="Thermococcus litoralis (strain ATCC 51850 / DSM 5473 / JCM 8560 / NS-C)" type="string" cy:type="String"/>
    <att name="Phylum" value="Euryarchaeota" type="string" cy:type="String"/>
    <att name="Domain" value="Archaea" type="string" cy:type="String"/>
    <att name="Concatenated Accessions" value="H3ZQF0||H3ZQF1" type="string" cy:type="String"/>
    <att name="Concatenated Sequence" value="MEVMKAVKGRRAVRKFKDKKIPKEHLLKILEAGIWAPSGSNIQPWEFILITQEPTIEKIKLISPGLFGNPTALIICCINKKRAEKGGRAGENTALMDVSMAAQNMMLMAYSLGIGSCPIVSFNKIALKELLNIPKDVEPILMISFGYPEFWPKPPKRRPLKEVVYVEEYGKHLEMKSTESILNDDHFKLLAFLITSARGCVGEPPLYGPLRLVDAAARLVEIMKKEGKAIPEIIELQKLIEEKKDLVMYDEEEFIKFLDDLSKKLAEIIKKQ" type="string" cy:type="String"/>
    <att name="Hydantoin associated?" value="Yes" type="string" cy:type="String"/>
    <graphics z="0.0" width="0.0" w="15.0" type="ELLIPSE" h="15.0" y="-169.16423357664235" fill="#40D43E" x="164.77737226277378" outline="#CCCCCC">
      <att name="NODE_VISIBLE" value="true" type="string" cy:type="String"/>
      <att name="NODE_LABEL_FONT_SIZE" value="12" type="string" cy:type="String"/>
      <att name="NODE_CUSTOMGRAPHICS_POSITION_6" value="C,C,c,0.00,0.00" type="string" cy:type="String"/>
      <att name="NODE_CUSTOMGRAPHICS_6" value="org.cytoscape.cg.model.NullCustomGraphics,0,[ Remove Graphics ]," type="string" cy:type="String"/>
      <att name="NODE_CUSTOMGRAPHICS_SIZE_7" value="35.0" type="string" cy:type="String"/>
      <att name="NODE_SELECTED" value="false" type="string" cy:type="String"/>
      <att name="NODE_LABEL_COLOR" value="#000000" type="string" cy:type="String"/>
      <att name="NODE_CUSTOMGRAPHICS_SIZE_6" value="35.0" type="string" cy:type="String"/>
      <att name="NODE_CUSTOMGRAPHICS_9" value="org.cytoscape.cg.model.NullCustomGraphics,0,[ Remove Graphics ]," type="string" cy:type="String"/>
      <att name="NODE_CUSTOMGRAPHICS_7" value="org.cytoscape.cg.model.NullCustomGraphics,0,[ Remove Graphics ]," type="string" cy:type="String"/>
      <att name="NODE_LABEL_WIDTH" value="200.0" type="string" cy:type="String"/>
      <att name="NODE_NESTED_NETWORK_IMAGE_VISIBLE" value="true" type="string" cy:type="String"/>
      <att name="NODE_CUSTOMGRAPHICS_1" value="org.cytoscape.cg.model.NullCustomGraphics,0,[ Remove Graphics ]," type="string" cy:type="String"/>
      <att name="NODE_CUSTOMGRAPHICS_4" value="org.cytoscape.cg.model.NullCustomGraphics,0,[ Remove Graphics ]," type="string" cy:type="String"/>
      <att name="NODE_CUSTOMGRAPHICS_8" value="org.cytoscape.cg.model.NullCustomGraphics,0,[ Remove Graphics ]," type="string" cy:type="String"/>
      <att name="NODE_CUSTOMGRAPHICS_SIZE_8" value="35.0" type="string" cy:type="String"/>
      <att name="NODE_LABEL_BACKGROUND_SHAPE" value="NONE" type="string" cy:type="String"/>
      <att name="NODE_SELECTED_PAINT" value="#FFFF00" type="string" cy:type="String"/>
      <att name="NODE_CUSTOMGRAPHICS_SIZE_2" value="35.0" type="string" cy:type="String"/>
      <att name="NODE_TOOLTIP" value="" type="string" cy:type="String"/>
      <att name="COMPOUND_NODE_SHAPE" value="ROUND_RECTANGLE" type="string" cy:type="String"/>
      <att name="NODE_BORDER_STROKE" value="SOLID" type="string" cy:type="String"/>
      <att name="NODE_DEPTH" value="0.0" type="string" cy:type="String"/>
      <att name="NODE_LABEL_BACKGROUND_TRANSPARENCY" value="255" type="string" cy:type="String"/>
      <att name="NODE_LABEL_TRANSPARENCY" value="255" type="string" cy:type="String"/>
      <att name="NODE_LABEL_POSITION" value="C,C,c,0.00,0.00" type="string" cy:type="String"/>
      <att name="NODE_CUSTOMGRAPHICS_POSITION_4" value="C,C,c,0.00,0.00" type="string" cy:type="String"/>
      <att name="NODE_CUSTOMGRAPHICS_SIZE_9" value="35.0" type="string" cy:type="String"/>
      <att name="NODE_CUSTOMGRAPHICS_SIZE_3" value="35.0" type="string" cy:type="String"/>
      <att name="NODE_CUSTOMGRAPHICS_SIZE_1" value="35.0" type="string" cy:type="String"/>
      <att name="NODE_CUSTOMGRAPHICS_POSITION_8" value="C,C,c,0.00,0.00" type="string" cy:type="String"/>
      <att name="NODE_CUSTOMGRAPHICS_POSITION_9" value="C,C,c,0.00,0.00" type="string" cy:type="String"/>
      <att name="COMPOUND_NODE_PADDING" value="10.0" type="string" cy:type="String"/>
      <att name="NODE_CUSTOMGRAPHICS_SIZE_4" value="35.0" type="string" cy:type="String"/>
      <att name="NODE_LABEL_FONT_FACE" value="SansSerif.plain,plain,12" type="string" cy:type="String"/>
      <att name="NODE_CUSTOMGRAPHICS_POSITION_5" value="C,C,c,0.00,0.00" type="string" cy:type="String"/>
      <att name="NODE_CUSTOMGRAPHICS_POSITION_1" value="C,C,c,0.00,0.00" type="string" cy:type="String"/>
      <att name="NODE_CUSTOMGRAPHICS_POSITION_2" value="C,C,c,0.00,0.00" type="string" cy:type="String"/>
      <att name="NODE_TRANSPARENCY" value="255" type="string" cy:type="String"/>
      <att name="NODE_CUSTOMGRAPHICS_2" value="org.cytoscape.cg.model.NullCustomGraphics,0,[ Remove Graphics ]," type="string" cy:type="String"/>
      <att name="NODE_LABEL_ROTATION" value="0.0" type="string" cy:type="String"/>
      <att name="NODE_CUSTOMGRAPHICS_5" value="org.cytoscape.cg.model.NullCustomGraphics,0,[ Remove Graphics ]," type="string" cy:type="String"/>
      <att name="NODE_LABEL" value="" type="string" cy:type="String"/>
      <att name="NODE_CUSTOMGRAPHICS_POSITION_3" value="C,C,c,0.00,0.00" type="string" cy:type="String"/>
      <att name="NODE_CUSTOMGRAPHICS_POSITION_7" value="C,C,c,0.00,0.00" type="string" cy:type="String"/>
      <att name="NODE_LABEL_BACKGROUND_COLOR" value="#B6B6B6" type="string" cy:type="String"/>
      <att name="NODE_BORDER_TRANSPARENCY" value="255" type="string" cy:type="String"/>
      <att name="NODE_CUSTOMGRAPHICS_3" value="org.cytoscape.cg.model.NullCustomGraphics,0,[ Remove Graphics ]," type="string" cy:type="String"/>
      <att name="NODE_CUSTOMGRAPHICS_SIZE_5" value="35.0" type="string" cy:type="String"/>
    </graphics>
  </node>
  <node id="317" label="zzzzz69">
    <att name="shared name" value="zzzzz69" type="string" cy:type="String"/>
    <att name="name" value="zzzzz69" type="string" cy:type="String"/>
    <att name="selected" value="0" type="boolean" cy:type="Boolean"/>
    <att name="AlbA" value="A0A160VV59" type="string" cy:type="String"/>
    <att name="AlbB" value="A0A2Z2N804" type="string" cy:type="String"/>
    <att name="Fusion" type="string" cy:type="String"/>
    <att name="CDPS" type="string" cy:type="String"/>
    <att name="Genome ID" value="CP015193" type="string" cy:type="String"/>
    <att name="Organism" value="Thermococcus chitonophagus." type="string" cy:type="String"/>
    <att name="Phylum" value="Euryarchaeota" type="string" cy:type="String"/>
    <att name="Domain" value="Archaea" type="string" cy:type="String"/>
    <att name="Concatenated Accessions" value="A0A160VV59||A0A2Z2N804" type="string" cy:type="String"/>
    <att name="Concatenated Sequence" value="MEIMTIIKGRRAVRKFDDKQIPLHDLKEILEAGIWAPSASNIQPWEFILVTEKQKIEKIKLVSPGLFGNPAALVILCINKERAKKGGRLGEKYALMDIAMAAQNMMLVAYSKGIGSCPVVSFNRVAVKEILSIPEHVDPVLILTLGYPKFWPKPPKRRKEVMHLEEYGNVIEMKNTETLLNDDHFKLIVFLITSARGLLGEPCLYGPLRLLDAAIKTIEIMEKYGKVPPEILEIKREIENKKNLVMYDEEEFMAFLDELSRKIAKLIK" type="string" cy:type="String"/>
    <att name="Hydantoin associated?" value="Yes" type="string" cy:type="String"/>
    <graphics z="0.0" width="0.0" w="15.0" type="ELLIPSE" h="15.0" y="-170.16423357664235" fill="#40D43E" x="96.77737226277378" outline="#CCCCCC">
      <att name="NODE_VISIBLE" value="true" type="string" cy:type="String"/>
      <att name="NODE_LABEL_FONT_SIZE" value="12" type="string" cy:type="String"/>
      <att name="NODE_CUSTOMGRAPHICS_POSITION_6" value="C,C,c,0.00,0.00" type="string" cy:type="String"/>
      <att name="NODE_CUSTOMGRAPHICS_6" value="org.cytoscape.cg.model.NullCustomGraphics,0,[ Remove Graphics ]," type="string" cy:type="String"/>
      <att name="NODE_CUSTOMGRAPHICS_SIZE_7" value="35.0" type="string" cy:type="String"/>
      <att name="NODE_SELECTED" value="false" type="string" cy:type="String"/>
      <att name="NODE_LABEL_COLOR" value="#000000" type="string" cy:type="String"/>
      <att name="NODE_CUSTOMGRAPHICS_SIZE_6" value="35.0" type="string" cy:type="String"/>
      <att name="NODE_CUSTOMGRAPHICS_9" value="org.cytoscape.cg.model.NullCustomGraphics,0,[ Remove Graphics ]," type="string" cy:type="String"/>
      <att name="NODE_CUSTOMGRAPHICS_7" value="org.cytoscape.cg.model.NullCustomGraphics,0,[ Remove Graphics ]," type="string" cy:type="String"/>
      <att name="NODE_LABEL_WIDTH" value="200.0" type="string" cy:type="String"/>
      <att name="NODE_NESTED_NETWORK_IMAGE_VISIBLE" value="true" type="string" cy:type="String"/>
      <att name="NODE_CUSTOMGRAPHICS_1" value="org.cytoscape.cg.model.NullCustomGraphics,0,[ Remove Graphics ]," type="string" cy:type="String"/>
      <att name="NODE_CUSTOMGRAPHICS_4" value="org.cytoscape.cg.model.NullCustomGraphics,0,[ Remove Graphics ]," type="string" cy:type="String"/>
      <att name="NODE_CUSTOMGRAPHICS_8" value="org.cytoscape.cg.model.NullCustomGraphics,0,[ Remove Graphics ]," type="string" cy:type="String"/>
      <att name="NODE_CUSTOMGRAPHICS_SIZE_8" value="35.0" type="string" cy:type="String"/>
      <att name="NODE_LABEL_BACKGROUND_SHAPE" value="NONE" type="string" cy:type="String"/>
      <att name="NODE_SELECTED_PAINT" value="#FFFF00" type="string" cy:type="String"/>
      <att name="NODE_CUSTOMGRAPHICS_SIZE_2" value="35.0" type="string" cy:type="String"/>
      <att name="NODE_TOOLTIP" value="" type="string" cy:type="String"/>
      <att name="COMPOUND_NODE_SHAPE" value="ROUND_RECTANGLE" type="string" cy:type="String"/>
      <att name="NODE_BORDER_STROKE" value="SOLID" type="string" cy:type="String"/>
      <att name="NODE_DEPTH" value="0.0" type="string" cy:type="String"/>
      <att name="NODE_LABEL_BACKGROUND_TRANSPARENCY" value="255" type="string" cy:type="String"/>
      <att name="NODE_LABEL_TRANSPARENCY" value="255" type="string" cy:type="String"/>
      <att name="NODE_LABEL_POSITION" value="C,C,c,0.00,0.00" type="string" cy:type="String"/>
      <att name="NODE_CUSTOMGRAPHICS_POSITION_4" value="C,C,c,0.00,0.00" type="string" cy:type="String"/>
      <att name="NODE_CUSTOMGRAPHICS_SIZE_9" value="35.0" type="string" cy:type="String"/>
      <att name="NODE_CUSTOMGRAPHICS_SIZE_3" value="35.0" type="string" cy:type="String"/>
      <att name="NODE_CUSTOMGRAPHICS_SIZE_1" value="35.0" type="string" cy:type="String"/>
      <att name="NODE_CUSTOMGRAPHICS_POSITION_8" value="C,C,c,0.00,0.00" type="string" cy:type="String"/>
      <att name="NODE_CUSTOMGRAPHICS_POSITION_9" value="C,C,c,0.00,0.00" type="string" cy:type="String"/>
      <att name="COMPOUND_NODE_PADDING" value="10.0" type="string" cy:type="String"/>
      <att name="NODE_CUSTOMGRAPHICS_SIZE_4" value="35.0" type="string" cy:type="String"/>
      <att name="NODE_LABEL_FONT_FACE" value="SansSerif.plain,plain,12" type="string" cy:type="String"/>
      <att name="NODE_CUSTOMGRAPHICS_POSITION_5" value="C,C,c,0.00,0.00" type="string" cy:type="String"/>
      <att name="NODE_CUSTOMGRAPHICS_POSITION_1" value="C,C,c,0.00,0.00" type="string" cy:type="String"/>
      <att name="NODE_CUSTOMGRAPHICS_POSITION_2" value="C,C,c,0.00,0.00" type="string" cy:type="String"/>
      <att name="NODE_TRANSPARENCY" value="255" type="string" cy:type="String"/>
      <att name="NODE_CUSTOMGRAPHICS_2" value="org.cytoscape.cg.model.NullCustomGraphics,0,[ Remove Graphics ]," type="string" cy:type="String"/>
      <att name="NODE_LABEL_ROTATION" value="0.0" type="string" cy:type="String"/>
      <att name="NODE_CUSTOMGRAPHICS_5" value="org.cytoscape.cg.model.NullCustomGraphics,0,[ Remove Graphics ]," type="string" cy:type="String"/>
      <att name="NODE_LABEL" value="" type="string" cy:type="String"/>
      <att name="NODE_CUSTOMGRAPHICS_POSITION_3" value="C,C,c,0.00,0.00" type="string" cy:type="String"/>
      <att name="NODE_CUSTOMGRAPHICS_POSITION_7" value="C,C,c,0.00,0.00" type="string" cy:type="String"/>
      <att name="NODE_LABEL_BACKGROUND_COLOR" value="#B6B6B6" type="string" cy:type="String"/>
      <att name="NODE_BORDER_TRANSPARENCY" value="255" type="string" cy:type="String"/>
      <att name="NODE_CUSTOMGRAPHICS_3" value="org.cytoscape.cg.model.NullCustomGraphics,0,[ Remove Graphics ]," type="string" cy:type="String"/>
      <att name="NODE_CUSTOMGRAPHICS_SIZE_5" value="35.0" type="string" cy:type="String"/>
    </graphics>
  </node>
  <node id="313" label="zzzzz44">
    <att name="shared name" value="zzzzz44" type="string" cy:type="String"/>
    <att name="name" value="zzzzz44" type="string" cy:type="String"/>
    <att name="selected" value="0" type="boolean" cy:type="Boolean"/>
    <att name="AlbA" value="A0A1Z2TNS6" type="string" cy:type="String"/>
    <att name="AlbB" value="A0A1Z2TNT4" type="string" cy:type="String"/>
    <att name="Fusion" type="string" cy:type="String"/>
    <att name="CDPS" type="string" cy:type="String"/>
    <att name="Genome ID" value="CP021848" type="string" cy:type="String"/>
    <att name="Organism" value="Thermococcus sp. 5-4." type="string" cy:type="String"/>
    <att name="Phylum" value="Euryarchaeota" type="string" cy:type="String"/>
    <att name="Domain" value="Archaea" type="string" cy:type="String"/>
    <att name="Concatenated Accessions" value="A0A1Z2TNS6||A0A1Z2TNT4" type="string" cy:type="String"/>
    <att name="Concatenated Sequence" value="MEVMEAIKGRRAVRRFQDRDIPLEDMRKILEAGIWAPSGSNVQPWEFIVVMERDNVEKVKLISPGLFGNPAALVVLCVNRKLAERGGKLGEESALMDVSMAAQNMMLMAYSLGIGSCPVLSFNKAALRELLNIPEHVEPVLILIFGYPKVWPKPPRRKPLREVAHVEEYGRPFEMRSTDGLLSDKHFQLLAFLITSARGCIDEPKLYGPLRLLDAASRLIEIMEDEGKAGEEVLRLRELVEEAIDVLMYDQEEFVRLTDELSRELARIIRNQKT" type="string" cy:type="String"/>
    <att name="Hydantoin associated?" value="Yes" type="string" cy:type="String"/>
    <graphics z="0.0" width="0.0" w="15.0" type="ELLIPSE" h="15.0" y="-176.16423357664235" fill="#40D43E" x="112.77737226277378" outline="#CCCCCC">
      <att name="NODE_VISIBLE" value="true" type="string" cy:type="String"/>
      <att name="NODE_LABEL_FONT_SIZE" value="12" type="string" cy:type="String"/>
      <att name="NODE_CUSTOMGRAPHICS_POSITION_6" value="C,C,c,0.00,0.00" type="string" cy:type="String"/>
      <att name="NODE_CUSTOMGRAPHICS_6" value="org.cytoscape.cg.model.NullCustomGraphics,0,[ Remove Graphics ]," type="string" cy:type="String"/>
      <att name="NODE_CUSTOMGRAPHICS_SIZE_7" value="35.0" type="string" cy:type="String"/>
      <att name="NODE_SELECTED" value="false" type="string" cy:type="String"/>
      <att name="NODE_LABEL_COLOR" value="#000000" type="string" cy:type="String"/>
      <att name="NODE_CUSTOMGRAPHICS_SIZE_6" value="35.0" type="string" cy:type="String"/>
      <att name="NODE_CUSTOMGRAPHICS_9" value="org.cytoscape.cg.model.NullCustomGraphics,0,[ Remove Graphics ]," type="string" cy:type="String"/>
      <att name="NODE_CUSTOMGRAPHICS_7" value="org.cytoscape.cg.model.NullCustomGraphics,0,[ Remove Graphics ]," type="string" cy:type="String"/>
      <att name="NODE_LABEL_WIDTH" value="200.0" type="string" cy:type="String"/>
      <att name="NODE_NESTED_NETWORK_IMAGE_VISIBLE" value="true" type="string" cy:type="String"/>
      <att name="NODE_CUSTOMGRAPHICS_1" value="org.cytoscape.cg.model.NullCustomGraphics,0,[ Remove Graphics ]," type="string" cy:type="String"/>
      <att name="NODE_CUSTOMGRAPHICS_4" value="org.cytoscape.cg.model.NullCustomGraphics,0,[ Remove Graphics ]," type="string" cy:type="String"/>
      <att name="NODE_CUSTOMGRAPHICS_8" value="org.cytoscape.cg.model.NullCustomGraphics,0,[ Remove Graphics ]," type="string" cy:type="String"/>
      <att name="NODE_CUSTOMGRAPHICS_SIZE_8" value="35.0" type="string" cy:type="String"/>
      <att name="NODE_LABEL_BACKGROUND_SHAPE" value="NONE" type="string" cy:type="String"/>
      <att name="NODE_SELECTED_PAINT" value="#FFFF00" type="string" cy:type="String"/>
      <att name="NODE_CUSTOMGRAPHICS_SIZE_2" value="35.0" type="string" cy:type="String"/>
      <att name="NODE_TOOLTIP" value="" type="string" cy:type="String"/>
      <att name="COMPOUND_NODE_SHAPE" value="ROUND_RECTANGLE" type="string" cy:type="String"/>
      <att name="NODE_BORDER_STROKE" value="SOLID" type="string" cy:type="String"/>
      <att name="NODE_DEPTH" value="0.0" type="string" cy:type="String"/>
      <att name="NODE_LABEL_BACKGROUND_TRANSPARENCY" value="255" type="string" cy:type="String"/>
      <att name="NODE_LABEL_TRANSPARENCY" value="255" type="string" cy:type="String"/>
      <att name="NODE_LABEL_POSITION" value="C,C,c,0.00,0.00" type="string" cy:type="String"/>
      <att name="NODE_CUSTOMGRAPHICS_POSITION_4" value="C,C,c,0.00,0.00" type="string" cy:type="String"/>
      <att name="NODE_CUSTOMGRAPHICS_SIZE_9" value="35.0" type="string" cy:type="String"/>
      <att name="NODE_CUSTOMGRAPHICS_SIZE_3" value="35.0" type="string" cy:type="String"/>
      <att name="NODE_CUSTOMGRAPHICS_SIZE_1" value="35.0" type="string" cy:type="String"/>
      <att name="NODE_CUSTOMGRAPHICS_POSITION_8" value="C,C,c,0.00,0.00" type="string" cy:type="String"/>
      <att name="NODE_CUSTOMGRAPHICS_POSITION_9" value="C,C,c,0.00,0.00" type="string" cy:type="String"/>
      <att name="COMPOUND_NODE_PADDING" value="10.0" type="string" cy:type="String"/>
      <att name="NODE_CUSTOMGRAPHICS_SIZE_4" value="35.0" type="string" cy:type="String"/>
      <att name="NODE_LABEL_FONT_FACE" value="SansSerif.plain,plain,12" type="string" cy:type="String"/>
      <att name="NODE_CUSTOMGRAPHICS_POSITION_5" value="C,C,c,0.00,0.00" type="string" cy:type="String"/>
      <att name="NODE_CUSTOMGRAPHICS_POSITION_1" value="C,C,c,0.00,0.00" type="string" cy:type="String"/>
      <att name="NODE_CUSTOMGRAPHICS_POSITION_2" value="C,C,c,0.00,0.00" type="string" cy:type="String"/>
      <att name="NODE_TRANSPARENCY" value="255" type="string" cy:type="String"/>
      <att name="NODE_CUSTOMGRAPHICS_2" value="org.cytoscape.cg.model.NullCustomGraphics,0,[ Remove Graphics ]," type="string" cy:type="String"/>
      <att name="NODE_LABEL_ROTATION" value="0.0" type="string" cy:type="String"/>
      <att name="NODE_CUSTOMGRAPHICS_5" value="org.cytoscape.cg.model.NullCustomGraphics,0,[ Remove Graphics ]," type="string" cy:type="String"/>
      <att name="NODE_LABEL" value="" type="string" cy:type="String"/>
      <att name="NODE_CUSTOMGRAPHICS_POSITION_3" value="C,C,c,0.00,0.00" type="string" cy:type="String"/>
      <att name="NODE_CUSTOMGRAPHICS_POSITION_7" value="C,C,c,0.00,0.00" type="string" cy:type="String"/>
      <att name="NODE_LABEL_BACKGROUND_COLOR" value="#B6B6B6" type="string" cy:type="String"/>
      <att name="NODE_BORDER_TRANSPARENCY" value="255" type="string" cy:type="String"/>
      <att name="NODE_CUSTOMGRAPHICS_3" value="org.cytoscape.cg.model.NullCustomGraphics,0,[ Remove Graphics ]," type="string" cy:type="String"/>
      <att name="NODE_CUSTOMGRAPHICS_SIZE_5" value="35.0" type="string" cy:type="String"/>
    </graphics>
  </node>
  <node id="309" label="zzzz149">
    <att name="shared name" value="zzzz149" type="string" cy:type="String"/>
    <att name="name" value="zzzz149" type="string" cy:type="String"/>
    <att name="selected" value="0" type="boolean" cy:type="Boolean"/>
    <att name="AlbA" value="A0A7C4GG08" type="string" cy:type="String"/>
    <att name="AlbB" value="A0A7C4CIZ9" type="string" cy:type="String"/>
    <att name="Fusion" type="string" cy:type="String"/>
    <att name="CDPS" type="string" cy:type="String"/>
    <att name="Genome ID" value="DTEP01000062" type="string" cy:type="String"/>
    <att name="Organism" value="Candidatus Korarchaeota archaeon." type="string" cy:type="String"/>
    <att name="Phylum" value="Candidatus Korarchaeota" type="string" cy:type="String"/>
    <att name="Domain" value="Archaea" type="string" cy:type="String"/>
    <att name="Concatenated Accessions" value="A0A7C4GG08||A0A7C4CIZ9" type="string" cy:type="String"/>
    <att name="Concatenated Sequence" value="MELPDRAATVFEVIKGRRSIRDFDAEEIPDDHLRIILEAGIWAPSGSNMQPWEFILIKDKELLEKIKLFSPGLLGRPVAMVIICINRKISERAGKLGDLMPIMDISMAAENMMLMAYALGIGSCPVVSFNKAALRELLNIPSHVDPMLIVTLGYPKEIPKPPRRRPLEEVVHVDGFMTDSSRKLIEDPHFKLLSFLISSARGCVDEPELYGSLRLIDAASRLIDIMKEEGLADEDLLRLRDLIREKMDLIMYDEAGFIEFLERASLELAKIVKRAEK" type="string" cy:type="String"/>
    <att name="Hydantoin associated?" value="Yes" type="string" cy:type="String"/>
    <graphics z="0.0" width="0.0" w="15.0" type="ELLIPSE" h="15.0" y="-202.16423357664235" fill="#40D43E" x="127.77737226277378" outline="#CCCCCC">
      <att name="NODE_VISIBLE" value="true" type="string" cy:type="String"/>
      <att name="NODE_LABEL_FONT_SIZE" value="12" type="string" cy:type="String"/>
      <att name="NODE_CUSTOMGRAPHICS_POSITION_6" value="C,C,c,0.00,0.00" type="string" cy:type="String"/>
      <att name="NODE_CUSTOMGRAPHICS_6" value="org.cytoscape.cg.model.NullCustomGraphics,0,[ Remove Graphics ]," type="string" cy:type="String"/>
      <att name="NODE_CUSTOMGRAPHICS_SIZE_7" value="35.0" type="string" cy:type="String"/>
      <att name="NODE_SELECTED" value="false" type="string" cy:type="String"/>
      <att name="NODE_LABEL_COLOR" value="#000000" type="string" cy:type="String"/>
      <att name="NODE_CUSTOMGRAPHICS_SIZE_6" value="35.0" type="string" cy:type="String"/>
      <att name="NODE_CUSTOMGRAPHICS_9" value="org.cytoscape.cg.model.NullCustomGraphics,0,[ Remove Graphics ]," type="string" cy:type="String"/>
      <att name="NODE_CUSTOMGRAPHICS_7" value="org.cytoscape.cg.model.NullCustomGraphics,0,[ Remove Graphics ]," type="string" cy:type="String"/>
      <att name="NODE_LABEL_WIDTH" value="200.0" type="string" cy:type="String"/>
      <att name="NODE_NESTED_NETWORK_IMAGE_VISIBLE" value="true" type="string" cy:type="String"/>
      <att name="NODE_CUSTOMGRAPHICS_1" value="org.cytoscape.cg.model.NullCustomGraphics,0,[ Remove Graphics ]," type="string" cy:type="String"/>
      <att name="NODE_CUSTOMGRAPHICS_4" value="org.cytoscape.cg.model.NullCustomGraphics,0,[ Remove Graphics ]," type="string" cy:type="String"/>
      <att name="NODE_CUSTOMGRAPHICS_8" value="org.cytoscape.cg.model.NullCustomGraphics,0,[ Remove Graphics ]," type="string" cy:type="String"/>
      <att name="NODE_CUSTOMGRAPHICS_SIZE_8" value="35.0" type="string" cy:type="String"/>
      <att name="NODE_LABEL_BACKGROUND_SHAPE" value="NONE" type="string" cy:type="String"/>
      <att name="NODE_SELECTED_PAINT" value="#FFFF00" type="string" cy:type="String"/>
      <att name="NODE_CUSTOMGRAPHICS_SIZE_2" value="35.0" type="string" cy:type="String"/>
      <att name="NODE_TOOLTIP" value="" type="string" cy:type="String"/>
      <att name="COMPOUND_NODE_SHAPE" value="ROUND_RECTANGLE" type="string" cy:type="String"/>
      <att name="NODE_BORDER_STROKE" value="SOLID" type="string" cy:type="String"/>
      <att name="NODE_DEPTH" value="0.0" type="string" cy:type="String"/>
      <att name="NODE_LABEL_BACKGROUND_TRANSPARENCY" value="255" type="string" cy:type="String"/>
      <att name="NODE_LABEL_TRANSPARENCY" value="255" type="string" cy:type="String"/>
      <att name="NODE_LABEL_POSITION" value="C,C,c,0.00,0.00" type="string" cy:type="String"/>
      <att name="NODE_CUSTOMGRAPHICS_POSITION_4" value="C,C,c,0.00,0.00" type="string" cy:type="String"/>
      <att name="NODE_CUSTOMGRAPHICS_SIZE_9" value="35.0" type="string" cy:type="String"/>
      <att name="NODE_CUSTOMGRAPHICS_SIZE_3" value="35.0" type="string" cy:type="String"/>
      <att name="NODE_CUSTOMGRAPHICS_SIZE_1" value="35.0" type="string" cy:type="String"/>
      <att name="NODE_CUSTOMGRAPHICS_POSITION_8" value="C,C,c,0.00,0.00" type="string" cy:type="String"/>
      <att name="NODE_CUSTOMGRAPHICS_POSITION_9" value="C,C,c,0.00,0.00" type="string" cy:type="String"/>
      <att name="COMPOUND_NODE_PADDING" value="10.0" type="string" cy:type="String"/>
      <att name="NODE_CUSTOMGRAPHICS_SIZE_4" value="35.0" type="string" cy:type="String"/>
      <att name="NODE_LABEL_FONT_FACE" value="SansSerif.plain,plain,12" type="string" cy:type="String"/>
      <att name="NODE_CUSTOMGRAPHICS_POSITION_5" value="C,C,c,0.00,0.00" type="string" cy:type="String"/>
      <att name="NODE_CUSTOMGRAPHICS_POSITION_1" value="C,C,c,0.00,0.00" type="string" cy:type="String"/>
      <att name="NODE_CUSTOMGRAPHICS_POSITION_2" value="C,C,c,0.00,0.00" type="string" cy:type="String"/>
      <att name="NODE_TRANSPARENCY" value="255" type="string" cy:type="String"/>
      <att name="NODE_CUSTOMGRAPHICS_2" value="org.cytoscape.cg.model.NullCustomGraphics,0,[ Remove Graphics ]," type="string" cy:type="String"/>
      <att name="NODE_LABEL_ROTATION" value="0.0" type="string" cy:type="String"/>
      <att name="NODE_CUSTOMGRAPHICS_5" value="org.cytoscape.cg.model.NullCustomGraphics,0,[ Remove Graphics ]," type="string" cy:type="String"/>
      <att name="NODE_LABEL" value="" type="string" cy:type="String"/>
      <att name="NODE_CUSTOMGRAPHICS_POSITION_3" value="C,C,c,0.00,0.00" type="string" cy:type="String"/>
      <att name="NODE_CUSTOMGRAPHICS_POSITION_7" value="C,C,c,0.00,0.00" type="string" cy:type="String"/>
      <att name="NODE_LABEL_BACKGROUND_COLOR" value="#B6B6B6" type="string" cy:type="String"/>
      <att name="NODE_BORDER_TRANSPARENCY" value="255" type="string" cy:type="String"/>
      <att name="NODE_CUSTOMGRAPHICS_3" value="org.cytoscape.cg.model.NullCustomGraphics,0,[ Remove Graphics ]," type="string" cy:type="String"/>
      <att name="NODE_CUSTOMGRAPHICS_SIZE_5" value="35.0" type="string" cy:type="String"/>
    </graphics>
  </node>
  <node id="305" label="zzzz184">
    <att name="shared name" value="zzzz184" type="string" cy:type="String"/>
    <att name="name" value="zzzz184" type="string" cy:type="String"/>
    <att name="selected" value="0" type="boolean" cy:type="Boolean"/>
    <att name="AlbA" value="A0A7V6KWT8" type="string" cy:type="String"/>
    <att name="AlbB" value="A0A7V6KWS5" type="string" cy:type="String"/>
    <att name="Fusion" type="string" cy:type="String"/>
    <att name="CDPS" type="string" cy:type="String"/>
    <att name="Genome ID" value="DUPU01000141" type="string" cy:type="String"/>
    <att name="Organism" value="Clostridia bacterium." type="string" cy:type="String"/>
    <att name="Phylum" value="Bacillota" type="string" cy:type="String"/>
    <att name="Domain" value="Bacteria" type="string" cy:type="String"/>
    <att name="Concatenated Accessions" value="A0A7V6KWT8||A0A7V6KWS5" type="string" cy:type="String"/>
    <att name="Concatenated Sequence" value="MDITEAIKGRRSVRLFTDEKINKDTLEKLVQAGCWAPSGSNAQAWAFVVLTDEKVIKKVLRFSPGLFQVPPAMIFICTDRERAFQKGGELGRDVMCLLDTAMAAENIMLQAYAMGLGTCVLKGFDQKAVQILLNLPDHIVPELLIILGVPKSVPKAPKRRPLEEVLYWEGWDSSDREEMTGRNNTNVEGYYDLVGYLVSSAKELVIDPKMYGPLRLVDTVSRLITLMEQENRADEFLLSLREYVDENKFLVMTDEEAFIRFLEELVIKVARHTQISE" type="string" cy:type="String"/>
    <att name="Hydantoin associated?" value="Yes" type="string" cy:type="String"/>
    <graphics z="0.0" width="0.0" w="15.0" type="ELLIPSE" h="15.0" y="-79.16423357664235" fill="#4EB3D3" x="25.77737226277378" outline="#CCCCCC">
      <att name="NODE_VISIBLE" value="true" type="string" cy:type="String"/>
      <att name="NODE_LABEL_FONT_SIZE" value="12" type="string" cy:type="String"/>
      <att name="NODE_CUSTOMGRAPHICS_POSITION_6" value="C,C,c,0.00,0.00" type="string" cy:type="String"/>
      <att name="NODE_CUSTOMGRAPHICS_6" value="org.cytoscape.cg.model.NullCustomGraphics,0,[ Remove Graphics ]," type="string" cy:type="String"/>
      <att name="NODE_CUSTOMGRAPHICS_SIZE_7" value="35.0" type="string" cy:type="String"/>
      <att name="NODE_SELECTED" value="false" type="string" cy:type="String"/>
      <att name="NODE_LABEL_COLOR" value="#000000" type="string" cy:type="String"/>
      <att name="NODE_CUSTOMGRAPHICS_SIZE_6" value="35.0" type="string" cy:type="String"/>
      <att name="NODE_CUSTOMGRAPHICS_9" value="org.cytoscape.cg.model.NullCustomGraphics,0,[ Remove Graphics ]," type="string" cy:type="String"/>
      <att name="NODE_CUSTOMGRAPHICS_7" value="org.cytoscape.cg.model.NullCustomGraphics,0,[ Remove Graphics ]," type="string" cy:type="String"/>
      <att name="NODE_LABEL_WIDTH" value="200.0" type="string" cy:type="String"/>
      <att name="NODE_NESTED_NETWORK_IMAGE_VISIBLE" value="true" type="string" cy:type="String"/>
      <att name="NODE_CUSTOMGRAPHICS_1" value="org.cytoscape.cg.model.NullCustomGraphics,0,[ Remove Graphics ]," type="string" cy:type="String"/>
      <att name="NODE_CUSTOMGRAPHICS_4" value="org.cytoscape.cg.model.NullCustomGraphics,0,[ Remove Graphics ]," type="string" cy:type="String"/>
      <att name="NODE_CUSTOMGRAPHICS_8" value="org.cytoscape.cg.model.NullCustomGraphics,0,[ Remove Graphics ]," type="string" cy:type="String"/>
      <att name="NODE_CUSTOMGRAPHICS_SIZE_8" value="35.0" type="string" cy:type="String"/>
      <att name="NODE_LABEL_BACKGROUND_SHAPE" value="NONE" type="string" cy:type="String"/>
      <att name="NODE_SELECTED_PAINT" value="#FFFF00" type="string" cy:type="String"/>
      <att name="NODE_CUSTOMGRAPHICS_SIZE_2" value="35.0" type="string" cy:type="String"/>
      <att name="NODE_TOOLTIP" value="" type="string" cy:type="String"/>
      <att name="COMPOUND_NODE_SHAPE" value="ROUND_RECTANGLE" type="string" cy:type="String"/>
      <att name="NODE_BORDER_STROKE" value="SOLID" type="string" cy:type="String"/>
      <att name="NODE_DEPTH" value="0.0" type="string" cy:type="String"/>
      <att name="NODE_LABEL_BACKGROUND_TRANSPARENCY" value="255" type="string" cy:type="String"/>
      <att name="NODE_LABEL_TRANSPARENCY" value="255" type="string" cy:type="String"/>
      <att name="NODE_LABEL_POSITION" value="C,C,c,0.00,0.00" type="string" cy:type="String"/>
      <att name="NODE_CUSTOMGRAPHICS_POSITION_4" value="C,C,c,0.00,0.00" type="string" cy:type="String"/>
      <att name="NODE_CUSTOMGRAPHICS_SIZE_9" value="35.0" type="string" cy:type="String"/>
      <att name="NODE_CUSTOMGRAPHICS_SIZE_3" value="35.0" type="string" cy:type="String"/>
      <att name="NODE_CUSTOMGRAPHICS_SIZE_1" value="35.0" type="string" cy:type="String"/>
      <att name="NODE_CUSTOMGRAPHICS_POSITION_8" value="C,C,c,0.00,0.00" type="string" cy:type="String"/>
      <att name="NODE_CUSTOMGRAPHICS_POSITION_9" value="C,C,c,0.00,0.00" type="string" cy:type="String"/>
      <att name="COMPOUND_NODE_PADDING" value="10.0" type="string" cy:type="String"/>
      <att name="NODE_CUSTOMGRAPHICS_SIZE_4" value="35.0" type="string" cy:type="String"/>
      <att name="NODE_LABEL_FONT_FACE" value="SansSerif.plain,plain,12" type="string" cy:type="String"/>
      <att name="NODE_CUSTOMGRAPHICS_POSITION_5" value="C,C,c,0.00,0.00" type="string" cy:type="String"/>
      <att name="NODE_CUSTOMGRAPHICS_POSITION_1" value="C,C,c,0.00,0.00" type="string" cy:type="String"/>
      <att name="NODE_CUSTOMGRAPHICS_POSITION_2" value="C,C,c,0.00,0.00" type="string" cy:type="String"/>
      <att name="NODE_TRANSPARENCY" value="255" type="string" cy:type="String"/>
      <att name="NODE_CUSTOMGRAPHICS_2" value="org.cytoscape.cg.model.NullCustomGraphics,0,[ Remove Graphics ]," type="string" cy:type="String"/>
      <att name="NODE_LABEL_ROTATION" value="0.0" type="string" cy:type="String"/>
      <att name="NODE_CUSTOMGRAPHICS_5" value="org.cytoscape.cg.model.NullCustomGraphics,0,[ Remove Graphics ]," type="string" cy:type="String"/>
      <att name="NODE_LABEL" value="" type="string" cy:type="String"/>
      <att name="NODE_CUSTOMGRAPHICS_POSITION_3" value="C,C,c,0.00,0.00" type="string" cy:type="String"/>
      <att name="NODE_CUSTOMGRAPHICS_POSITION_7" value="C,C,c,0.00,0.00" type="string" cy:type="String"/>
      <att name="NODE_LABEL_BACKGROUND_COLOR" value="#B6B6B6" type="string" cy:type="String"/>
      <att name="NODE_BORDER_TRANSPARENCY" value="255" type="string" cy:type="String"/>
      <att name="NODE_CUSTOMGRAPHICS_3" value="org.cytoscape.cg.model.NullCustomGraphics,0,[ Remove Graphics ]," type="string" cy:type="String"/>
      <att name="NODE_CUSTOMGRAPHICS_SIZE_5" value="35.0" type="string" cy:type="String"/>
    </graphics>
  </node>
  <node id="301" label="zzzzz59">
    <att name="shared name" value="zzzzz59" type="string" cy:type="String"/>
    <att name="name" value="zzzzz59" type="string" cy:type="String"/>
    <att name="selected" value="0" type="boolean" cy:type="Boolean"/>
    <att name="AlbA" value="A0A2R7Y613" type="string" cy:type="String"/>
    <att name="AlbB" value="A0A2R7Y655" type="string" cy:type="String"/>
    <att name="Fusion" type="string" cy:type="String"/>
    <att name="CDPS" type="string" cy:type="String"/>
    <att name="Genome ID" value="NDWU01000006" type="string" cy:type="String"/>
    <att name="Organism" value="Candidatus Terraquivivens tikiterensis." type="string" cy:type="String"/>
    <att name="Phylum" value="Nitrososphaerota" type="string" cy:type="String"/>
    <att name="Domain" value="Archaea" type="string" cy:type="String"/>
    <att name="Concatenated Accessions" value="A0A2R7Y613||A0A2R7Y655" type="string" cy:type="String"/>
    <att name="Concatenated Sequence" value="MDVLEIIKGRRSVRSFSDKAIPKESLYAILEAGIWAPSGSNIQPWEFILVDDPGLIKKVKLVSPGLYGLPKALIVLCFNKKRSEKAGRIGPSLAVMDISMAAQNMMLMAYSLGIGSCPIASFNKIALKELLSIPEEVEPVLMVSLGYPSRWPEPPHRRPIEEVVHLNVYGQNLRRMSMAKISEDEHFQLLAFLLTSARGCVDEPAIYGPLRLIDAAERLINIIEGKHQRKVVELEEIRELIQKARDYVVTNEEEFIKALDQLTLKISRIIKRDVITFGPTNSQYTKNGK" type="string" cy:type="String"/>
    <att name="Hydantoin associated?" type="string" cy:type="String"/>
    <graphics z="0.0" width="0.0" w="15.0" type="ELLIPSE" h="15.0" y="-111.16423357664235" fill="#40D43E" x="105.77737226277378" outline="#CCCCCC">
      <att name="NODE_VISIBLE" value="true" type="string" cy:type="String"/>
      <att name="NODE_LABEL_FONT_SIZE" value="12" type="string" cy:type="String"/>
      <att name="NODE_CUSTOMGRAPHICS_POSITION_6" value="C,C,c,0.00,0.00" type="string" cy:type="String"/>
      <att name="NODE_CUSTOMGRAPHICS_6" value="org.cytoscape.cg.model.NullCustomGraphics,0,[ Remove Graphics ]," type="string" cy:type="String"/>
      <att name="NODE_CUSTOMGRAPHICS_SIZE_7" value="35.0" type="string" cy:type="String"/>
      <att name="NODE_SELECTED" value="false" type="string" cy:type="String"/>
      <att name="NODE_LABEL_COLOR" value="#000000" type="string" cy:type="String"/>
      <att name="NODE_CUSTOMGRAPHICS_SIZE_6" value="35.0" type="string" cy:type="String"/>
      <att name="NODE_CUSTOMGRAPHICS_9" value="org.cytoscape.cg.model.NullCustomGraphics,0,[ Remove Graphics ]," type="string" cy:type="String"/>
      <att name="NODE_CUSTOMGRAPHICS_7" value="org.cytoscape.cg.model.NullCustomGraphics,0,[ Remove Graphics ]," type="string" cy:type="String"/>
      <att name="NODE_LABEL_WIDTH" value="200.0" type="string" cy:type="String"/>
      <att name="NODE_NESTED_NETWORK_IMAGE_VISIBLE" value="true" type="string" cy:type="String"/>
      <att name="NODE_CUSTOMGRAPHICS_1" value="org.cytoscape.cg.model.NullCustomGraphics,0,[ Remove Graphics ]," type="string" cy:type="String"/>
      <att name="NODE_CUSTOMGRAPHICS_4" value="org.cytoscape.cg.model.NullCustomGraphics,0,[ Remove Graphics ]," type="string" cy:type="String"/>
      <att name="NODE_CUSTOMGRAPHICS_8" value="org.cytoscape.cg.model.NullCustomGraphics,0,[ Remove Graphics ]," type="string" cy:type="String"/>
      <att name="NODE_CUSTOMGRAPHICS_SIZE_8" value="35.0" type="string" cy:type="String"/>
      <att name="NODE_LABEL_BACKGROUND_SHAPE" value="NONE" type="string" cy:type="String"/>
      <att name="NODE_SELECTED_PAINT" value="#FFFF00" type="string" cy:type="String"/>
      <att name="NODE_CUSTOMGRAPHICS_SIZE_2" value="35.0" type="string" cy:type="String"/>
      <att name="NODE_TOOLTIP" value="" type="string" cy:type="String"/>
      <att name="COMPOUND_NODE_SHAPE" value="ROUND_RECTANGLE" type="string" cy:type="String"/>
      <att name="NODE_BORDER_STROKE" value="SOLID" type="string" cy:type="String"/>
      <att name="NODE_DEPTH" value="0.0" type="string" cy:type="String"/>
      <att name="NODE_LABEL_BACKGROUND_TRANSPARENCY" value="255" type="string" cy:type="String"/>
      <att name="NODE_LABEL_TRANSPARENCY" value="255" type="string" cy:type="String"/>
      <att name="NODE_LABEL_POSITION" value="C,C,c,0.00,0.00" type="string" cy:type="String"/>
      <att name="NODE_CUSTOMGRAPHICS_POSITION_4" value="C,C,c,0.00,0.00" type="string" cy:type="String"/>
      <att name="NODE_CUSTOMGRAPHICS_SIZE_9" value="35.0" type="string" cy:type="String"/>
      <att name="NODE_CUSTOMGRAPHICS_SIZE_3" value="35.0" type="string" cy:type="String"/>
      <att name="NODE_CUSTOMGRAPHICS_SIZE_1" value="35.0" type="string" cy:type="String"/>
      <att name="NODE_CUSTOMGRAPHICS_POSITION_8" value="C,C,c,0.00,0.00" type="string" cy:type="String"/>
      <att name="NODE_CUSTOMGRAPHICS_POSITION_9" value="C,C,c,0.00,0.00" type="string" cy:type="String"/>
      <att name="COMPOUND_NODE_PADDING" value="10.0" type="string" cy:type="String"/>
      <att name="NODE_CUSTOMGRAPHICS_SIZE_4" value="35.0" type="string" cy:type="String"/>
      <att name="NODE_LABEL_FONT_FACE" value="SansSerif.plain,plain,12" type="string" cy:type="String"/>
      <att name="NODE_CUSTOMGRAPHICS_POSITION_5" value="C,C,c,0.00,0.00" type="string" cy:type="String"/>
      <att name="NODE_CUSTOMGRAPHICS_POSITION_1" value="C,C,c,0.00,0.00" type="string" cy:type="String"/>
      <att name="NODE_CUSTOMGRAPHICS_POSITION_2" value="C,C,c,0.00,0.00" type="string" cy:type="String"/>
      <att name="NODE_TRANSPARENCY" value="255" type="string" cy:type="String"/>
      <att name="NODE_CUSTOMGRAPHICS_2" value="org.cytoscape.cg.model.NullCustomGraphics,0,[ Remove Graphics ]," type="string" cy:type="String"/>
      <att name="NODE_LABEL_ROTATION" value="0.0" type="string" cy:type="String"/>
      <att name="NODE_CUSTOMGRAPHICS_5" value="org.cytoscape.cg.model.NullCustomGraphics,0,[ Remove Graphics ]," type="string" cy:type="String"/>
      <att name="NODE_LABEL" value="" type="string" cy:type="String"/>
      <att name="NODE_CUSTOMGRAPHICS_POSITION_3" value="C,C,c,0.00,0.00" type="string" cy:type="String"/>
      <att name="NODE_CUSTOMGRAPHICS_POSITION_7" value="C,C,c,0.00,0.00" type="string" cy:type="String"/>
      <att name="NODE_LABEL_BACKGROUND_COLOR" value="#B6B6B6" type="string" cy:type="String"/>
      <att name="NODE_BORDER_TRANSPARENCY" value="255" type="string" cy:type="String"/>
      <att name="NODE_CUSTOMGRAPHICS_3" value="org.cytoscape.cg.model.NullCustomGraphics,0,[ Remove Graphics ]," type="string" cy:type="String"/>
      <att name="NODE_CUSTOMGRAPHICS_SIZE_5" value="35.0" type="string" cy:type="String"/>
    </graphics>
  </node>
  <node id="297" label="zzzz159">
    <att name="shared name" value="zzzz159" type="string" cy:type="String"/>
    <att name="name" value="zzzz159" type="string" cy:type="String"/>
    <att name="selected" value="0" type="boolean" cy:type="Boolean"/>
    <att name="AlbA" value="A0A7C5X0G9" type="string" cy:type="String"/>
    <att name="AlbB" value="A0A7C5WZQ5" type="string" cy:type="String"/>
    <att name="Fusion" type="string" cy:type="String"/>
    <att name="CDPS" type="string" cy:type="String"/>
    <att name="Genome ID" value="DRYM01000008" type="string" cy:type="String"/>
    <att name="Organism" value="Acidilobales archaeon." type="string" cy:type="String"/>
    <att name="Phylum" value="Thermoproteota" type="string" cy:type="String"/>
    <att name="Domain" value="Archaea" type="string" cy:type="String"/>
    <att name="Concatenated Accessions" value="A0A7C5X0G9||A0A7C5WZQ5" type="string" cy:type="String"/>
    <att name="Concatenated Sequence" value="MATNKSVFEIIKSRRSIRKYVEKRIPDEALKRILEAAIWAPSGSNEQAWYFVVVRDKKKIEKIKAITPGMMADENPDVIIVACSDKKRAYEVAAELGRDIMSPLDVAMAVQNMMLTAWELDIGSCPKCSIDKKALQILLKLPEYIEPEFVVTLGYPAKIPPPPPRRSLEEVVKYDMISDEEFKYEIVKLIAYMITSAKGLVIEPKLYGPLRLIDSVSRLIKILDDRKLVTQDLLELKKKIDSRKIILMSSKEKFIELLDELVADVTKILEKY" type="string" cy:type="String"/>
    <att name="Hydantoin associated?" value="Yes" type="string" cy:type="String"/>
    <graphics z="0.0" width="0.0" w="15.0" type="ELLIPSE" h="15.0" y="-75.16423357664235" fill="#40D43E" x="102.77737226277378" outline="#CCCCCC">
      <att name="NODE_VISIBLE" value="true" type="string" cy:type="String"/>
      <att name="NODE_LABEL_FONT_SIZE" value="12" type="string" cy:type="String"/>
      <att name="NODE_CUSTOMGRAPHICS_POSITION_6" value="C,C,c,0.00,0.00" type="string" cy:type="String"/>
      <att name="NODE_CUSTOMGRAPHICS_6" value="org.cytoscape.cg.model.NullCustomGraphics,0,[ Remove Graphics ]," type="string" cy:type="String"/>
      <att name="NODE_CUSTOMGRAPHICS_SIZE_7" value="35.0" type="string" cy:type="String"/>
      <att name="NODE_SELECTED" value="false" type="string" cy:type="String"/>
      <att name="NODE_LABEL_COLOR" value="#000000" type="string" cy:type="String"/>
      <att name="NODE_CUSTOMGRAPHICS_SIZE_6" value="35.0" type="string" cy:type="String"/>
      <att name="NODE_CUSTOMGRAPHICS_9" value="org.cytoscape.cg.model.NullCustomGraphics,0,[ Remove Graphics ]," type="string" cy:type="String"/>
      <att name="NODE_CUSTOMGRAPHICS_7" value="org.cytoscape.cg.model.NullCustomGraphics,0,[ Remove Graphics ]," type="string" cy:type="String"/>
      <att name="NODE_LABEL_WIDTH" value="200.0" type="string" cy:type="String"/>
      <att name="NODE_NESTED_NETWORK_IMAGE_VISIBLE" value="true" type="string" cy:type="String"/>
      <att name="NODE_CUSTOMGRAPHICS_1" value="org.cytoscape.cg.model.NullCustomGraphics,0,[ Remove Graphics ]," type="string" cy:type="String"/>
      <att name="NODE_CUSTOMGRAPHICS_4" value="org.cytoscape.cg.model.NullCustomGraphics,0,[ Remove Graphics ]," type="string" cy:type="String"/>
      <att name="NODE_CUSTOMGRAPHICS_8" value="org.cytoscape.cg.model.NullCustomGraphics,0,[ Remove Graphics ]," type="string" cy:type="String"/>
      <att name="NODE_CUSTOMGRAPHICS_SIZE_8" value="35.0" type="string" cy:type="String"/>
      <att name="NODE_LABEL_BACKGROUND_SHAPE" value="NONE" type="string" cy:type="String"/>
      <att name="NODE_SELECTED_PAINT" value="#FFFF00" type="string" cy:type="String"/>
      <att name="NODE_CUSTOMGRAPHICS_SIZE_2" value="35.0" type="string" cy:type="String"/>
      <att name="NODE_TOOLTIP" value="" type="string" cy:type="String"/>
      <att name="COMPOUND_NODE_SHAPE" value="ROUND_RECTANGLE" type="string" cy:type="String"/>
      <att name="NODE_BORDER_STROKE" value="SOLID" type="string" cy:type="String"/>
      <att name="NODE_DEPTH" value="0.0" type="string" cy:type="String"/>
      <att name="NODE_LABEL_BACKGROUND_TRANSPARENCY" value="255" type="string" cy:type="String"/>
      <att name="NODE_LABEL_TRANSPARENCY" value="255" type="string" cy:type="String"/>
      <att name="NODE_LABEL_POSITION" value="C,C,c,0.00,0.00" type="string" cy:type="String"/>
      <att name="NODE_CUSTOMGRAPHICS_POSITION_4" value="C,C,c,0.00,0.00" type="string" cy:type="String"/>
      <att name="NODE_CUSTOMGRAPHICS_SIZE_9" value="35.0" type="string" cy:type="String"/>
      <att name="NODE_CUSTOMGRAPHICS_SIZE_3" value="35.0" type="string" cy:type="String"/>
      <att name="NODE_CUSTOMGRAPHICS_SIZE_1" value="35.0" type="string" cy:type="String"/>
      <att name="NODE_CUSTOMGRAPHICS_POSITION_8" value="C,C,c,0.00,0.00" type="string" cy:type="String"/>
      <att name="NODE_CUSTOMGRAPHICS_POSITION_9" value="C,C,c,0.00,0.00" type="string" cy:type="String"/>
      <att name="COMPOUND_NODE_PADDING" value="10.0" type="string" cy:type="String"/>
      <att name="NODE_CUSTOMGRAPHICS_SIZE_4" value="35.0" type="string" cy:type="String"/>
      <att name="NODE_LABEL_FONT_FACE" value="SansSerif.plain,plain,12" type="string" cy:type="String"/>
      <att name="NODE_CUSTOMGRAPHICS_POSITION_5" value="C,C,c,0.00,0.00" type="string" cy:type="String"/>
      <att name="NODE_CUSTOMGRAPHICS_POSITION_1" value="C,C,c,0.00,0.00" type="string" cy:type="String"/>
      <att name="NODE_CUSTOMGRAPHICS_POSITION_2" value="C,C,c,0.00,0.00" type="string" cy:type="String"/>
      <att name="NODE_TRANSPARENCY" value="255" type="string" cy:type="String"/>
      <att name="NODE_CUSTOMGRAPHICS_2" value="org.cytoscape.cg.model.NullCustomGraphics,0,[ Remove Graphics ]," type="string" cy:type="String"/>
      <att name="NODE_LABEL_ROTATION" value="0.0" type="string" cy:type="String"/>
      <att name="NODE_CUSTOMGRAPHICS_5" value="org.cytoscape.cg.model.NullCustomGraphics,0,[ Remove Graphics ]," type="string" cy:type="String"/>
      <att name="NODE_LABEL" value="" type="string" cy:type="String"/>
      <att name="NODE_CUSTOMGRAPHICS_POSITION_3" value="C,C,c,0.00,0.00" type="string" cy:type="String"/>
      <att name="NODE_CUSTOMGRAPHICS_POSITION_7" value="C,C,c,0.00,0.00" type="string" cy:type="String"/>
      <att name="NODE_LABEL_BACKGROUND_COLOR" value="#B6B6B6" type="string" cy:type="String"/>
      <att name="NODE_BORDER_TRANSPARENCY" value="255" type="string" cy:type="String"/>
      <att name="NODE_CUSTOMGRAPHICS_3" value="org.cytoscape.cg.model.NullCustomGraphics,0,[ Remove Graphics ]," type="string" cy:type="String"/>
      <att name="NODE_CUSTOMGRAPHICS_SIZE_5" value="35.0" type="string" cy:type="String"/>
    </graphics>
  </node>
  <node id="293" label="zzzz155">
    <att name="shared name" value="zzzz155" type="string" cy:type="String"/>
    <att name="name" value="zzzz155" type="string" cy:type="String"/>
    <att name="selected" value="0" type="boolean" cy:type="Boolean"/>
    <att name="AlbA" value="A0A7C4WQ23" type="string" cy:type="String"/>
    <att name="AlbB" value="A0A7C4WH23" type="string" cy:type="String"/>
    <att name="Fusion" type="string" cy:type="String"/>
    <att name="CDPS" type="string" cy:type="String"/>
    <att name="Genome ID" value="DTBN01000004" type="string" cy:type="String"/>
    <att name="Organism" value="Nitrososphaeria archaeon." type="string" cy:type="String"/>
    <att name="Phylum" value="Nitrososphaerota" type="string" cy:type="String"/>
    <att name="Domain" value="Archaea" type="string" cy:type="String"/>
    <att name="Concatenated Accessions" value="A0A7C4WQ23||A0A7C4WH23" type="string" cy:type="String"/>
    <att name="Concatenated Sequence" value="MEPKELLSIIKGRRSVRRFLEKKIPDEHLRLIMEAGIWAPSGGNIQPWQFVLVREPTLIKKIKLVSPGLFGNPDALVVACVDKNRYERAGKIGYTLSLMDVSMAAQNMMLMAYGLGIGSCPIASFNKLAVREILELPDNFEPILMISLGYPEEWPQPPERRPLSEVVYVDGYGKYYRGMVTESIIEDEHFKLLTFLIVSARGCVDEPPLYGPLRLIDAAEKLIELMDKMGKADERLKEIMKTIHERKFSVVRDEKEFINLLDELVLKVSKIIKEAQSTK" type="string" cy:type="String"/>
    <att name="Hydantoin associated?" type="string" cy:type="String"/>
    <graphics z="0.0" width="0.0" w="15.0" type="ELLIPSE" h="15.0" y="-136.16423357664235" fill="#40D43E" x="150.77737226277378" outline="#CCCCCC">
      <att name="NODE_VISIBLE" value="true" type="string" cy:type="String"/>
      <att name="NODE_LABEL_FONT_SIZE" value="12" type="string" cy:type="String"/>
      <att name="NODE_CUSTOMGRAPHICS_POSITION_6" value="C,C,c,0.00,0.00" type="string" cy:type="String"/>
      <att name="NODE_CUSTOMGRAPHICS_6" value="org.cytoscape.cg.model.NullCustomGraphics,0,[ Remove Graphics ]," type="string" cy:type="String"/>
      <att name="NODE_CUSTOMGRAPHICS_SIZE_7" value="35.0" type="string" cy:type="String"/>
      <att name="NODE_SELECTED" value="false" type="string" cy:type="String"/>
      <att name="NODE_LABEL_COLOR" value="#000000" type="string" cy:type="String"/>
      <att name="NODE_CUSTOMGRAPHICS_SIZE_6" value="35.0" type="string" cy:type="String"/>
      <att name="NODE_CUSTOMGRAPHICS_9" value="org.cytoscape.cg.model.NullCustomGraphics,0,[ Remove Graphics ]," type="string" cy:type="String"/>
      <att name="NODE_CUSTOMGRAPHICS_7" value="org.cytoscape.cg.model.NullCustomGraphics,0,[ Remove Graphics ]," type="string" cy:type="String"/>
      <att name="NODE_LABEL_WIDTH" value="200.0" type="string" cy:type="String"/>
      <att name="NODE_NESTED_NETWORK_IMAGE_VISIBLE" value="true" type="string" cy:type="String"/>
      <att name="NODE_CUSTOMGRAPHICS_1" value="org.cytoscape.cg.model.NullCustomGraphics,0,[ Remove Graphics ]," type="string" cy:type="String"/>
      <att name="NODE_CUSTOMGRAPHICS_4" value="org.cytoscape.cg.model.NullCustomGraphics,0,[ Remove Graphics ]," type="string" cy:type="String"/>
      <att name="NODE_CUSTOMGRAPHICS_8" value="org.cytoscape.cg.model.NullCustomGraphics,0,[ Remove Graphics ]," type="string" cy:type="String"/>
      <att name="NODE_CUSTOMGRAPHICS_SIZE_8" value="35.0" type="string" cy:type="String"/>
      <att name="NODE_LABEL_BACKGROUND_SHAPE" value="NONE" type="string" cy:type="String"/>
      <att name="NODE_SELECTED_PAINT" value="#FFFF00" type="string" cy:type="String"/>
      <att name="NODE_CUSTOMGRAPHICS_SIZE_2" value="35.0" type="string" cy:type="String"/>
      <att name="NODE_TOOLTIP" value="" type="string" cy:type="String"/>
      <att name="COMPOUND_NODE_SHAPE" value="ROUND_RECTANGLE" type="string" cy:type="String"/>
      <att name="NODE_BORDER_STROKE" value="SOLID" type="string" cy:type="String"/>
      <att name="NODE_DEPTH" value="0.0" type="string" cy:type="String"/>
      <att name="NODE_LABEL_BACKGROUND_TRANSPARENCY" value="255" type="string" cy:type="String"/>
      <att name="NODE_LABEL_TRANSPARENCY" value="255" type="string" cy:type="String"/>
      <att name="NODE_LABEL_POSITION" value="C,C,c,0.00,0.00" type="string" cy:type="String"/>
      <att name="NODE_CUSTOMGRAPHICS_POSITION_4" value="C,C,c,0.00,0.00" type="string" cy:type="String"/>
      <att name="NODE_CUSTOMGRAPHICS_SIZE_9" value="35.0" type="string" cy:type="String"/>
      <att name="NODE_CUSTOMGRAPHICS_SIZE_3" value="35.0" type="string" cy:type="String"/>
      <att name="NODE_CUSTOMGRAPHICS_SIZE_1" value="35.0" type="string" cy:type="String"/>
      <att name="NODE_CUSTOMGRAPHICS_POSITION_8" value="C,C,c,0.00,0.00" type="string" cy:type="String"/>
      <att name="NODE_CUSTOMGRAPHICS_POSITION_9" value="C,C,c,0.00,0.00" type="string" cy:type="String"/>
      <att name="COMPOUND_NODE_PADDING" value="10.0" type="string" cy:type="String"/>
      <att name="NODE_CUSTOMGRAPHICS_SIZE_4" value="35.0" type="string" cy:type="String"/>
      <att name="NODE_LABEL_FONT_FACE" value="SansSerif.plain,plain,12" type="string" cy:type="String"/>
      <att name="NODE_CUSTOMGRAPHICS_POSITION_5" value="C,C,c,0.00,0.00" type="string" cy:type="String"/>
      <att name="NODE_CUSTOMGRAPHICS_POSITION_1" value="C,C,c,0.00,0.00" type="string" cy:type="String"/>
      <att name="NODE_CUSTOMGRAPHICS_POSITION_2" value="C,C,c,0.00,0.00" type="string" cy:type="String"/>
      <att name="NODE_TRANSPARENCY" value="255" type="string" cy:type="String"/>
      <att name="NODE_CUSTOMGRAPHICS_2" value="org.cytoscape.cg.model.NullCustomGraphics,0,[ Remove Graphics ]," type="string" cy:type="String"/>
      <att name="NODE_LABEL_ROTATION" value="0.0" type="string" cy:type="String"/>
      <att name="NODE_CUSTOMGRAPHICS_5" value="org.cytoscape.cg.model.NullCustomGraphics,0,[ Remove Graphics ]," type="string" cy:type="String"/>
      <att name="NODE_LABEL" value="" type="string" cy:type="String"/>
      <att name="NODE_CUSTOMGRAPHICS_POSITION_3" value="C,C,c,0.00,0.00" type="string" cy:type="String"/>
      <att name="NODE_CUSTOMGRAPHICS_POSITION_7" value="C,C,c,0.00,0.00" type="string" cy:type="String"/>
      <att name="NODE_LABEL_BACKGROUND_COLOR" value="#B6B6B6" type="string" cy:type="String"/>
      <att name="NODE_BORDER_TRANSPARENCY" value="255" type="string" cy:type="String"/>
      <att name="NODE_CUSTOMGRAPHICS_3" value="org.cytoscape.cg.model.NullCustomGraphics,0,[ Remove Graphics ]," type="string" cy:type="String"/>
      <att name="NODE_CUSTOMGRAPHICS_SIZE_5" value="35.0" type="string" cy:type="String"/>
    </graphics>
  </node>
  <node id="289" label="zzzzz68">
    <att name="shared name" value="zzzzz68" type="string" cy:type="String"/>
    <att name="name" value="zzzzz68" type="string" cy:type="String"/>
    <att name="selected" value="0" type="boolean" cy:type="Boolean"/>
    <att name="AlbA" value="A0A2Z2MZQ6" type="string" cy:type="String"/>
    <att name="AlbB" value="A0A2Z2N3R8" type="string" cy:type="String"/>
    <att name="Fusion" type="string" cy:type="String"/>
    <att name="CDPS" type="string" cy:type="String"/>
    <att name="Genome ID" value="CP015106" type="string" cy:type="String"/>
    <att name="Organism" value="Thermococcus radiotolerans." type="string" cy:type="String"/>
    <att name="Phylum" value="Euryarchaeota" type="string" cy:type="String"/>
    <att name="Domain" value="Archaea" type="string" cy:type="String"/>
    <att name="Concatenated Accessions" value="A0A2Z2MZQ6||A0A2Z2N3R8" type="string" cy:type="String"/>
    <att name="Concatenated Sequence" value="MEVMEAIKGRRAVRRFQERDIPLEDMRKILEAGIWAPSGSNVQPWEFVVVMERDNVEKVKLLSPGLFGNPAALVVLCVNRKLAERGGKLGAESALMDVSMAAQNMMLMAYSLGIGSCPVLSFNKAALRELLNIPEHVEPVLILIFGYPKVWPKPPRRKPLREVVHVEEYGRPFEMRSTDGLLSDKHFQLLAFLITSARGCVDEPKLYGPLRLLDAASRLIEIMEDEGKASGEVLRLRGLVEEAIDVLMYDQEEFVRLTDELSRELARIIRDQKT" type="string" cy:type="String"/>
    <att name="Hydantoin associated?" value="Yes" type="string" cy:type="String"/>
    <graphics z="0.0" width="0.0" w="15.0" type="ELLIPSE" h="15.0" y="-153.16423357664235" fill="#40D43E" x="182.77737226277378" outline="#CCCCCC">
      <att name="NODE_VISIBLE" value="true" type="string" cy:type="String"/>
      <att name="NODE_LABEL_FONT_SIZE" value="12" type="string" cy:type="String"/>
      <att name="NODE_CUSTOMGRAPHICS_POSITION_6" value="C,C,c,0.00,0.00" type="string" cy:type="String"/>
      <att name="NODE_CUSTOMGRAPHICS_6" value="org.cytoscape.cg.model.NullCustomGraphics,0,[ Remove Graphics ]," type="string" cy:type="String"/>
      <att name="NODE_CUSTOMGRAPHICS_SIZE_7" value="35.0" type="string" cy:type="String"/>
      <att name="NODE_SELECTED" value="false" type="string" cy:type="String"/>
      <att name="NODE_LABEL_COLOR" value="#000000" type="string" cy:type="String"/>
      <att name="NODE_CUSTOMGRAPHICS_SIZE_6" value="35.0" type="string" cy:type="String"/>
      <att name="NODE_CUSTOMGRAPHICS_9" value="org.cytoscape.cg.model.NullCustomGraphics,0,[ Remove Graphics ]," type="string" cy:type="String"/>
      <att name="NODE_CUSTOMGRAPHICS_7" value="org.cytoscape.cg.model.NullCustomGraphics,0,[ Remove Graphics ]," type="string" cy:type="String"/>
      <att name="NODE_LABEL_WIDTH" value="200.0" type="string" cy:type="String"/>
      <att name="NODE_NESTED_NETWORK_IMAGE_VISIBLE" value="true" type="string" cy:type="String"/>
      <att name="NODE_CUSTOMGRAPHICS_1" value="org.cytoscape.cg.model.NullCustomGraphics,0,[ Remove Graphics ]," type="string" cy:type="String"/>
      <att name="NODE_CUSTOMGRAPHICS_4" value="org.cytoscape.cg.model.NullCustomGraphics,0,[ Remove Graphics ]," type="string" cy:type="String"/>
      <att name="NODE_CUSTOMGRAPHICS_8" value="org.cytoscape.cg.model.NullCustomGraphics,0,[ Remove Graphics ]," type="string" cy:type="String"/>
      <att name="NODE_CUSTOMGRAPHICS_SIZE_8" value="35.0" type="string" cy:type="String"/>
      <att name="NODE_LABEL_BACKGROUND_SHAPE" value="NONE" type="string" cy:type="String"/>
      <att name="NODE_SELECTED_PAINT" value="#FFFF00" type="string" cy:type="String"/>
      <att name="NODE_CUSTOMGRAPHICS_SIZE_2" value="35.0" type="string" cy:type="String"/>
      <att name="NODE_TOOLTIP" value="" type="string" cy:type="String"/>
      <att name="COMPOUND_NODE_SHAPE" value="ROUND_RECTANGLE" type="string" cy:type="String"/>
      <att name="NODE_BORDER_STROKE" value="SOLID" type="string" cy:type="String"/>
      <att name="NODE_DEPTH" value="0.0" type="string" cy:type="String"/>
      <att name="NODE_LABEL_BACKGROUND_TRANSPARENCY" value="255" type="string" cy:type="String"/>
      <att name="NODE_LABEL_TRANSPARENCY" value="255" type="string" cy:type="String"/>
      <att name="NODE_LABEL_POSITION" value="C,C,c,0.00,0.00" type="string" cy:type="String"/>
      <att name="NODE_CUSTOMGRAPHICS_POSITION_4" value="C,C,c,0.00,0.00" type="string" cy:type="String"/>
      <att name="NODE_CUSTOMGRAPHICS_SIZE_9" value="35.0" type="string" cy:type="String"/>
      <att name="NODE_CUSTOMGRAPHICS_SIZE_3" value="35.0" type="string" cy:type="String"/>
      <att name="NODE_CUSTOMGRAPHICS_SIZE_1" value="35.0" type="string" cy:type="String"/>
      <att name="NODE_CUSTOMGRAPHICS_POSITION_8" value="C,C,c,0.00,0.00" type="string" cy:type="String"/>
      <att name="NODE_CUSTOMGRAPHICS_POSITION_9" value="C,C,c,0.00,0.00" type="string" cy:type="String"/>
      <att name="COMPOUND_NODE_PADDING" value="10.0" type="string" cy:type="String"/>
      <att name="NODE_CUSTOMGRAPHICS_SIZE_4" value="35.0" type="string" cy:type="String"/>
      <att name="NODE_LABEL_FONT_FACE" value="SansSerif.plain,plain,12" type="string" cy:type="String"/>
      <att name="NODE_CUSTOMGRAPHICS_POSITION_5" value="C,C,c,0.00,0.00" type="string" cy:type="String"/>
      <att name="NODE_CUSTOMGRAPHICS_POSITION_1" value="C,C,c,0.00,0.00" type="string" cy:type="String"/>
      <att name="NODE_CUSTOMGRAPHICS_POSITION_2" value="C,C,c,0.00,0.00" type="string" cy:type="String"/>
      <att name="NODE_TRANSPARENCY" value="255" type="string" cy:type="String"/>
      <att name="NODE_CUSTOMGRAPHICS_2" value="org.cytoscape.cg.model.NullCustomGraphics,0,[ Remove Graphics ]," type="string" cy:type="String"/>
      <att name="NODE_LABEL_ROTATION" value="0.0" type="string" cy:type="String"/>
      <att name="NODE_CUSTOMGRAPHICS_5" value="org.cytoscape.cg.model.NullCustomGraphics,0,[ Remove Graphics ]," type="string" cy:type="String"/>
      <att name="NODE_LABEL" value="" type="string" cy:type="String"/>
      <att name="NODE_CUSTOMGRAPHICS_POSITION_3" value="C,C,c,0.00,0.00" type="string" cy:type="String"/>
      <att name="NODE_CUSTOMGRAPHICS_POSITION_7" value="C,C,c,0.00,0.00" type="string" cy:type="String"/>
      <att name="NODE_LABEL_BACKGROUND_COLOR" value="#B6B6B6" type="string" cy:type="String"/>
      <att name="NODE_BORDER_TRANSPARENCY" value="255" type="string" cy:type="String"/>
      <att name="NODE_CUSTOMGRAPHICS_3" value="org.cytoscape.cg.model.NullCustomGraphics,0,[ Remove Graphics ]," type="string" cy:type="String"/>
      <att name="NODE_CUSTOMGRAPHICS_SIZE_5" value="35.0" type="string" cy:type="String"/>
    </graphics>
  </node>
  <node id="285" label="zzzz181">
    <att name="shared name" value="zzzz181" type="string" cy:type="String"/>
    <att name="name" value="zzzz181" type="string" cy:type="String"/>
    <att name="selected" value="0" type="boolean" cy:type="Boolean"/>
    <att name="AlbA" value="A0A7V1H410" type="string" cy:type="String"/>
    <att name="AlbB" value="A0A7V1H414" type="string" cy:type="String"/>
    <att name="Fusion" type="string" cy:type="String"/>
    <att name="CDPS" type="string" cy:type="String"/>
    <att name="Genome ID" value="DRHN01000166" type="string" cy:type="String"/>
    <att name="Organism" value="Spirochaetes bacterium." type="string" cy:type="String"/>
    <att name="Phylum" value="Spirochaetota" type="string" cy:type="String"/>
    <att name="Domain" value="Bacteria" type="string" cy:type="String"/>
    <att name="Concatenated Accessions" value="A0A7V1H410||A0A7V1H414" type="string" cy:type="String"/>
    <att name="Concatenated Sequence" value="MELKEAIFNRRSIRSFLEKPVGRELIKEIMYAGIHAPTGGNIQPWAFVGISDPLVIKKIRVISPGMLDEPAAVICVYSDQKKAFEKAGKTGEVLALMDCAMAAQNIMLRAFDLGLGTCVIRSFNQSAVRVITGAPEHMRPELLIATGYTDEKPALPARDTGVIYMEAYGRRGAKKMMCYSKKLFEIIGYMLSSARGLVDEPQMYGPFRLVEGVSRLCSILAEEDTGYSDFFLKLKTRIDGKKYSLISDENTFIELMDDLVHDFTRKMIEM" type="string" cy:type="String"/>
    <att name="Hydantoin associated?" type="string" cy:type="String"/>
    <graphics z="0.0" width="0.0" w="15.0" type="ELLIPSE" h="15.0" y="-53.164233576642346" fill="#4EB3D3" x="44.77737226277378" outline="#CCCCCC">
      <att name="NODE_VISIBLE" value="true" type="string" cy:type="String"/>
      <att name="NODE_LABEL_FONT_SIZE" value="12" type="string" cy:type="String"/>
      <att name="NODE_CUSTOMGRAPHICS_POSITION_6" value="C,C,c,0.00,0.00" type="string" cy:type="String"/>
      <att name="NODE_CUSTOMGRAPHICS_6" value="org.cytoscape.cg.model.NullCustomGraphics,0,[ Remove Graphics ]," type="string" cy:type="String"/>
      <att name="NODE_CUSTOMGRAPHICS_SIZE_7" value="35.0" type="string" cy:type="String"/>
      <att name="NODE_SELECTED" value="false" type="string" cy:type="String"/>
      <att name="NODE_LABEL_COLOR" value="#000000" type="string" cy:type="String"/>
      <att name="NODE_CUSTOMGRAPHICS_SIZE_6" value="35.0" type="string" cy:type="String"/>
      <att name="NODE_CUSTOMGRAPHICS_9" value="org.cytoscape.cg.model.NullCustomGraphics,0,[ Remove Graphics ]," type="string" cy:type="String"/>
      <att name="NODE_CUSTOMGRAPHICS_7" value="org.cytoscape.cg.model.NullCustomGraphics,0,[ Remove Graphics ]," type="string" cy:type="String"/>
      <att name="NODE_LABEL_WIDTH" value="200.0" type="string" cy:type="String"/>
      <att name="NODE_NESTED_NETWORK_IMAGE_VISIBLE" value="true" type="string" cy:type="String"/>
      <att name="NODE_CUSTOMGRAPHICS_1" value="org.cytoscape.cg.model.NullCustomGraphics,0,[ Remove Graphics ]," type="string" cy:type="String"/>
      <att name="NODE_CUSTOMGRAPHICS_4" value="org.cytoscape.cg.model.NullCustomGraphics,0,[ Remove Graphics ]," type="string" cy:type="String"/>
      <att name="NODE_CUSTOMGRAPHICS_8" value="org.cytoscape.cg.model.NullCustomGraphics,0,[ Remove Graphics ]," type="string" cy:type="String"/>
      <att name="NODE_CUSTOMGRAPHICS_SIZE_8" value="35.0" type="string" cy:type="String"/>
      <att name="NODE_LABEL_BACKGROUND_SHAPE" value="NONE" type="string" cy:type="String"/>
      <att name="NODE_SELECTED_PAINT" value="#FFFF00" type="string" cy:type="String"/>
      <att name="NODE_CUSTOMGRAPHICS_SIZE_2" value="35.0" type="string" cy:type="String"/>
      <att name="NODE_TOOLTIP" value="" type="string" cy:type="String"/>
      <att name="COMPOUND_NODE_SHAPE" value="ROUND_RECTANGLE" type="string" cy:type="String"/>
      <att name="NODE_BORDER_STROKE" value="SOLID" type="string" cy:type="String"/>
      <att name="NODE_DEPTH" value="0.0" type="string" cy:type="String"/>
      <att name="NODE_LABEL_BACKGROUND_TRANSPARENCY" value="255" type="string" cy:type="String"/>
      <att name="NODE_LABEL_TRANSPARENCY" value="255" type="string" cy:type="String"/>
      <att name="NODE_LABEL_POSITION" value="C,C,c,0.00,0.00" type="string" cy:type="String"/>
      <att name="NODE_CUSTOMGRAPHICS_POSITION_4" value="C,C,c,0.00,0.00" type="string" cy:type="String"/>
      <att name="NODE_CUSTOMGRAPHICS_SIZE_9" value="35.0" type="string" cy:type="String"/>
      <att name="NODE_CUSTOMGRAPHICS_SIZE_3" value="35.0" type="string" cy:type="String"/>
      <att name="NODE_CUSTOMGRAPHICS_SIZE_1" value="35.0" type="string" cy:type="String"/>
      <att name="NODE_CUSTOMGRAPHICS_POSITION_8" value="C,C,c,0.00,0.00" type="string" cy:type="String"/>
      <att name="NODE_CUSTOMGRAPHICS_POSITION_9" value="C,C,c,0.00,0.00" type="string" cy:type="String"/>
      <att name="COMPOUND_NODE_PADDING" value="10.0" type="string" cy:type="String"/>
      <att name="NODE_CUSTOMGRAPHICS_SIZE_4" value="35.0" type="string" cy:type="String"/>
      <att name="NODE_LABEL_FONT_FACE" value="SansSerif.plain,plain,12" type="string" cy:type="String"/>
      <att name="NODE_CUSTOMGRAPHICS_POSITION_5" value="C,C,c,0.00,0.00" type="string" cy:type="String"/>
      <att name="NODE_CUSTOMGRAPHICS_POSITION_1" value="C,C,c,0.00,0.00" type="string" cy:type="String"/>
      <att name="NODE_CUSTOMGRAPHICS_POSITION_2" value="C,C,c,0.00,0.00" type="string" cy:type="String"/>
      <att name="NODE_TRANSPARENCY" value="255" type="string" cy:type="String"/>
      <att name="NODE_CUSTOMGRAPHICS_2" value="org.cytoscape.cg.model.NullCustomGraphics,0,[ Remove Graphics ]," type="string" cy:type="String"/>
      <att name="NODE_LABEL_ROTATION" value="0.0" type="string" cy:type="String"/>
      <att name="NODE_CUSTOMGRAPHICS_5" value="org.cytoscape.cg.model.NullCustomGraphics,0,[ Remove Graphics ]," type="string" cy:type="String"/>
      <att name="NODE_LABEL" value="" type="string" cy:type="String"/>
      <att name="NODE_CUSTOMGRAPHICS_POSITION_3" value="C,C,c,0.00,0.00" type="string" cy:type="String"/>
      <att name="NODE_CUSTOMGRAPHICS_POSITION_7" value="C,C,c,0.00,0.00" type="string" cy:type="String"/>
      <att name="NODE_LABEL_BACKGROUND_COLOR" value="#B6B6B6" type="string" cy:type="String"/>
      <att name="NODE_BORDER_TRANSPARENCY" value="255" type="string" cy:type="String"/>
      <att name="NODE_CUSTOMGRAPHICS_3" value="org.cytoscape.cg.model.NullCustomGraphics,0,[ Remove Graphics ]," type="string" cy:type="String"/>
      <att name="NODE_CUSTOMGRAPHICS_SIZE_5" value="35.0" type="string" cy:type="String"/>
    </graphics>
  </node>
  <node id="281" label="zzzzz79">
    <att name="shared name" value="zzzzz79" type="string" cy:type="String"/>
    <att name="name" value="zzzzz79" type="string" cy:type="String"/>
    <att name="selected" value="0" type="boolean" cy:type="Boolean"/>
    <att name="AlbA" value="A0A3B9QPQ8" type="string" cy:type="String"/>
    <att name="AlbB" value="A0A3B9QP33" type="string" cy:type="String"/>
    <att name="Fusion" type="string" cy:type="String"/>
    <att name="CDPS" type="string" cy:type="String"/>
    <att name="Genome ID" value="DMDO01000014" type="string" cy:type="String"/>
    <att name="Organism" value="Candidatus Acetothermia bacterium." type="string" cy:type="String"/>
    <att name="Phylum" value="Candidatus Bipolaricaulota" type="string" cy:type="String"/>
    <att name="Domain" value="Bacteria" type="string" cy:type="String"/>
    <att name="Concatenated Accessions" value="A0A3B9QPQ8||A0A3B9QP33" type="string" cy:type="String"/>
    <att name="Concatenated Sequence" value="MEVLQAIQGRRSVRRFQARPVEREILERLIEAACWAPSGGNAQTWHFVVITEPERIRHIKAVSPGLLGDPPAVIALCQDMEAARRKGGELGGTLAVMDSAMAAQNILLAAYDAGLGSCVIASFHKGAVGRLLRLPAGMEPVLLVSVGWPEQMPSPPPRRRDVVSFEVYGGEGMEKAELERRVYELVGYMVTSGRNLLDETPAYGPFRLVDATSRLISILEEAGLSSPRLARIKEAIDQGKYSVMSPSSEFREFLEGLVLAYVEGLGEGGDG" type="string" cy:type="String"/>
    <att name="Hydantoin associated?" value="Yes" type="string" cy:type="String"/>
    <graphics z="0.0" width="0.0" w="15.0" type="ELLIPSE" h="15.0" y="-212.16423357664235" fill="#4EB3D3" x="29.77737226277378" outline="#CCCCCC">
      <att name="NODE_VISIBLE" value="true" type="string" cy:type="String"/>
      <att name="NODE_LABEL_FONT_SIZE" value="12" type="string" cy:type="String"/>
      <att name="NODE_CUSTOMGRAPHICS_POSITION_6" value="C,C,c,0.00,0.00" type="string" cy:type="String"/>
      <att name="NODE_CUSTOMGRAPHICS_6" value="org.cytoscape.cg.model.NullCustomGraphics,0,[ Remove Graphics ]," type="string" cy:type="String"/>
      <att name="NODE_CUSTOMGRAPHICS_SIZE_7" value="35.0" type="string" cy:type="String"/>
      <att name="NODE_SELECTED" value="false" type="string" cy:type="String"/>
      <att name="NODE_LABEL_COLOR" value="#000000" type="string" cy:type="String"/>
      <att name="NODE_CUSTOMGRAPHICS_SIZE_6" value="35.0" type="string" cy:type="String"/>
      <att name="NODE_CUSTOMGRAPHICS_9" value="org.cytoscape.cg.model.NullCustomGraphics,0,[ Remove Graphics ]," type="string" cy:type="String"/>
      <att name="NODE_CUSTOMGRAPHICS_7" value="org.cytoscape.cg.model.NullCustomGraphics,0,[ Remove Graphics ]," type="string" cy:type="String"/>
      <att name="NODE_LABEL_WIDTH" value="200.0" type="string" cy:type="String"/>
      <att name="NODE_NESTED_NETWORK_IMAGE_VISIBLE" value="true" type="string" cy:type="String"/>
      <att name="NODE_CUSTOMGRAPHICS_1" value="org.cytoscape.cg.model.NullCustomGraphics,0,[ Remove Graphics ]," type="string" cy:type="String"/>
      <att name="NODE_CUSTOMGRAPHICS_4" value="org.cytoscape.cg.model.NullCustomGraphics,0,[ Remove Graphics ]," type="string" cy:type="String"/>
      <att name="NODE_CUSTOMGRAPHICS_8" value="org.cytoscape.cg.model.NullCustomGraphics,0,[ Remove Graphics ]," type="string" cy:type="String"/>
      <att name="NODE_CUSTOMGRAPHICS_SIZE_8" value="35.0" type="string" cy:type="String"/>
      <att name="NODE_LABEL_BACKGROUND_SHAPE" value="NONE" type="string" cy:type="String"/>
      <att name="NODE_SELECTED_PAINT" value="#FFFF00" type="string" cy:type="String"/>
      <att name="NODE_CUSTOMGRAPHICS_SIZE_2" value="35.0" type="string" cy:type="String"/>
      <att name="NODE_TOOLTIP" value="" type="string" cy:type="String"/>
      <att name="COMPOUND_NODE_SHAPE" value="ROUND_RECTANGLE" type="string" cy:type="String"/>
      <att name="NODE_BORDER_STROKE" value="SOLID" type="string" cy:type="String"/>
      <att name="NODE_DEPTH" value="0.0" type="string" cy:type="String"/>
      <att name="NODE_LABEL_BACKGROUND_TRANSPARENCY" value="255" type="string" cy:type="String"/>
      <att name="NODE_LABEL_TRANSPARENCY" value="255" type="string" cy:type="String"/>
      <att name="NODE_LABEL_POSITION" value="C,C,c,0.00,0.00" type="string" cy:type="String"/>
      <att name="NODE_CUSTOMGRAPHICS_POSITION_4" value="C,C,c,0.00,0.00" type="string" cy:type="String"/>
      <att name="NODE_CUSTOMGRAPHICS_SIZE_9" value="35.0" type="string" cy:type="String"/>
      <att name="NODE_CUSTOMGRAPHICS_SIZE_3" value="35.0" type="string" cy:type="String"/>
      <att name="NODE_CUSTOMGRAPHICS_SIZE_1" value="35.0" type="string" cy:type="String"/>
      <att name="NODE_CUSTOMGRAPHICS_POSITION_8" value="C,C,c,0.00,0.00" type="string" cy:type="String"/>
      <att name="NODE_CUSTOMGRAPHICS_POSITION_9" value="C,C,c,0.00,0.00" type="string" cy:type="String"/>
      <att name="COMPOUND_NODE_PADDING" value="10.0" type="string" cy:type="String"/>
      <att name="NODE_CUSTOMGRAPHICS_SIZE_4" value="35.0" type="string" cy:type="String"/>
      <att name="NODE_LABEL_FONT_FACE" value="SansSerif.plain,plain,12" type="string" cy:type="String"/>
      <att name="NODE_CUSTOMGRAPHICS_POSITION_5" value="C,C,c,0.00,0.00" type="string" cy:type="String"/>
      <att name="NODE_CUSTOMGRAPHICS_POSITION_1" value="C,C,c,0.00,0.00" type="string" cy:type="String"/>
      <att name="NODE_CUSTOMGRAPHICS_POSITION_2" value="C,C,c,0.00,0.00" type="string" cy:type="String"/>
      <att name="NODE_TRANSPARENCY" value="255" type="string" cy:type="String"/>
      <att name="NODE_CUSTOMGRAPHICS_2" value="org.cytoscape.cg.model.NullCustomGraphics,0,[ Remove Graphics ]," type="string" cy:type="String"/>
      <att name="NODE_LABEL_ROTATION" value="0.0" type="string" cy:type="String"/>
      <att name="NODE_CUSTOMGRAPHICS_5" value="org.cytoscape.cg.model.NullCustomGraphics,0,[ Remove Graphics ]," type="string" cy:type="String"/>
      <att name="NODE_LABEL" value="" type="string" cy:type="String"/>
      <att name="NODE_CUSTOMGRAPHICS_POSITION_3" value="C,C,c,0.00,0.00" type="string" cy:type="String"/>
      <att name="NODE_CUSTOMGRAPHICS_POSITION_7" value="C,C,c,0.00,0.00" type="string" cy:type="String"/>
      <att name="NODE_LABEL_BACKGROUND_COLOR" value="#B6B6B6" type="string" cy:type="String"/>
      <att name="NODE_BORDER_TRANSPARENCY" value="255" type="string" cy:type="String"/>
      <att name="NODE_CUSTOMGRAPHICS_3" value="org.cytoscape.cg.model.NullCustomGraphics,0,[ Remove Graphics ]," type="string" cy:type="String"/>
      <att name="NODE_CUSTOMGRAPHICS_SIZE_5" value="35.0" type="string" cy:type="String"/>
    </graphics>
  </node>
  <node id="277" label="zzzz162">
    <att name="shared name" value="zzzz162" type="string" cy:type="String"/>
    <att name="name" value="zzzz162" type="string" cy:type="String"/>
    <att name="selected" value="0" type="boolean" cy:type="Boolean"/>
    <att name="AlbA" value="A0A7C6V0A5" type="string" cy:type="String"/>
    <att name="AlbB" value="A0A7C6V0G4" type="string" cy:type="String"/>
    <att name="Fusion" type="string" cy:type="String"/>
    <att name="CDPS" type="string" cy:type="String"/>
    <att name="Genome ID" value="DULK01000030" type="string" cy:type="String"/>
    <att name="Organism" value="Syntrophomonadaceae bacterium." type="string" cy:type="String"/>
    <att name="Phylum" value="Bacillota" type="string" cy:type="String"/>
    <att name="Domain" value="Bacteria" type="string" cy:type="String"/>
    <att name="Concatenated Accessions" value="A0A7C6V0A5||A0A7C6V0G4" type="string" cy:type="String"/>
    <att name="Concatenated Sequence" value="MEVWEAIFKRRSIRSFRDEPVDNNLLIKLVEAAIWAPSGSNIQPWHFIAVSCEEQKAKIKPFAPGLTGMPPALLVICTDLDLCERKGGRLGRDVISLMDAAFAAQNINLMACELGLGTCVIRSFNQGAIQEILKLPPQLVPQLIVSVGYPERAPQAPKRRSVQEVMSWERYGMNKQRLIDVFCFIITSARGCLEEPPVYGPLRLLEAYVMLVDALGEEDIPSIFLEEKKHIEEYMMLCMYDEKAFQEEVDKTINRIAREIAG" type="string" cy:type="String"/>
    <att name="Hydantoin associated?" value="Yes" type="string" cy:type="String"/>
    <graphics z="0.0" width="0.0" w="15.0" type="ELLIPSE" h="15.0" y="-24.164233576642346" fill="#4EB3D3" x="155.77737226277378" outline="#CCCCCC">
      <att name="NODE_VISIBLE" value="true" type="string" cy:type="String"/>
      <att name="NODE_LABEL_FONT_SIZE" value="12" type="string" cy:type="String"/>
      <att name="NODE_CUSTOMGRAPHICS_POSITION_6" value="C,C,c,0.00,0.00" type="string" cy:type="String"/>
      <att name="NODE_CUSTOMGRAPHICS_6" value="org.cytoscape.cg.model.NullCustomGraphics,0,[ Remove Graphics ]," type="string" cy:type="String"/>
      <att name="NODE_CUSTOMGRAPHICS_SIZE_7" value="35.0" type="string" cy:type="String"/>
      <att name="NODE_SELECTED" value="false" type="string" cy:type="String"/>
      <att name="NODE_LABEL_COLOR" value="#000000" type="string" cy:type="String"/>
      <att name="NODE_CUSTOMGRAPHICS_SIZE_6" value="35.0" type="string" cy:type="String"/>
      <att name="NODE_CUSTOMGRAPHICS_9" value="org.cytoscape.cg.model.NullCustomGraphics,0,[ Remove Graphics ]," type="string" cy:type="String"/>
      <att name="NODE_CUSTOMGRAPHICS_7" value="org.cytoscape.cg.model.NullCustomGraphics,0,[ Remove Graphics ]," type="string" cy:type="String"/>
      <att name="NODE_LABEL_WIDTH" value="200.0" type="string" cy:type="String"/>
      <att name="NODE_NESTED_NETWORK_IMAGE_VISIBLE" value="true" type="string" cy:type="String"/>
      <att name="NODE_CUSTOMGRAPHICS_1" value="org.cytoscape.cg.model.NullCustomGraphics,0,[ Remove Graphics ]," type="string" cy:type="String"/>
      <att name="NODE_CUSTOMGRAPHICS_4" value="org.cytoscape.cg.model.NullCustomGraphics,0,[ Remove Graphics ]," type="string" cy:type="String"/>
      <att name="NODE_CUSTOMGRAPHICS_8" value="org.cytoscape.cg.model.NullCustomGraphics,0,[ Remove Graphics ]," type="string" cy:type="String"/>
      <att name="NODE_CUSTOMGRAPHICS_SIZE_8" value="35.0" type="string" cy:type="String"/>
      <att name="NODE_LABEL_BACKGROUND_SHAPE" value="NONE" type="string" cy:type="String"/>
      <att name="NODE_SELECTED_PAINT" value="#FFFF00" type="string" cy:type="String"/>
      <att name="NODE_CUSTOMGRAPHICS_SIZE_2" value="35.0" type="string" cy:type="String"/>
      <att name="NODE_TOOLTIP" value="" type="string" cy:type="String"/>
      <att name="COMPOUND_NODE_SHAPE" value="ROUND_RECTANGLE" type="string" cy:type="String"/>
      <att name="NODE_BORDER_STROKE" value="SOLID" type="string" cy:type="String"/>
      <att name="NODE_DEPTH" value="0.0" type="string" cy:type="String"/>
      <att name="NODE_LABEL_BACKGROUND_TRANSPARENCY" value="255" type="string" cy:type="String"/>
      <att name="NODE_LABEL_TRANSPARENCY" value="255" type="string" cy:type="String"/>
      <att name="NODE_LABEL_POSITION" value="C,C,c,0.00,0.00" type="string" cy:type="String"/>
      <att name="NODE_CUSTOMGRAPHICS_POSITION_4" value="C,C,c,0.00,0.00" type="string" cy:type="String"/>
      <att name="NODE_CUSTOMGRAPHICS_SIZE_9" value="35.0" type="string" cy:type="String"/>
      <att name="NODE_CUSTOMGRAPHICS_SIZE_3" value="35.0" type="string" cy:type="String"/>
      <att name="NODE_CUSTOMGRAPHICS_SIZE_1" value="35.0" type="string" cy:type="String"/>
      <att name="NODE_CUSTOMGRAPHICS_POSITION_8" value="C,C,c,0.00,0.00" type="string" cy:type="String"/>
      <att name="NODE_CUSTOMGRAPHICS_POSITION_9" value="C,C,c,0.00,0.00" type="string" cy:type="String"/>
      <att name="COMPOUND_NODE_PADDING" value="10.0" type="string" cy:type="String"/>
      <att name="NODE_CUSTOMGRAPHICS_SIZE_4" value="35.0" type="string" cy:type="String"/>
      <att name="NODE_LABEL_FONT_FACE" value="SansSerif.plain,plain,12" type="string" cy:type="String"/>
      <att name="NODE_CUSTOMGRAPHICS_POSITION_5" value="C,C,c,0.00,0.00" type="string" cy:type="String"/>
      <att name="NODE_CUSTOMGRAPHICS_POSITION_1" value="C,C,c,0.00,0.00" type="string" cy:type="String"/>
      <att name="NODE_CUSTOMGRAPHICS_POSITION_2" value="C,C,c,0.00,0.00" type="string" cy:type="String"/>
      <att name="NODE_TRANSPARENCY" value="255" type="string" cy:type="String"/>
      <att name="NODE_CUSTOMGRAPHICS_2" value="org.cytoscape.cg.model.NullCustomGraphics,0,[ Remove Graphics ]," type="string" cy:type="String"/>
      <att name="NODE_LABEL_ROTATION" value="0.0" type="string" cy:type="String"/>
      <att name="NODE_CUSTOMGRAPHICS_5" value="org.cytoscape.cg.model.NullCustomGraphics,0,[ Remove Graphics ]," type="string" cy:type="String"/>
      <att name="NODE_LABEL" value="" type="string" cy:type="String"/>
      <att name="NODE_CUSTOMGRAPHICS_POSITION_3" value="C,C,c,0.00,0.00" type="string" cy:type="String"/>
      <att name="NODE_CUSTOMGRAPHICS_POSITION_7" value="C,C,c,0.00,0.00" type="string" cy:type="String"/>
      <att name="NODE_LABEL_BACKGROUND_COLOR" value="#B6B6B6" type="string" cy:type="String"/>
      <att name="NODE_BORDER_TRANSPARENCY" value="255" type="string" cy:type="String"/>
      <att name="NODE_CUSTOMGRAPHICS_3" value="org.cytoscape.cg.model.NullCustomGraphics,0,[ Remove Graphics ]," type="string" cy:type="String"/>
      <att name="NODE_CUSTOMGRAPHICS_SIZE_5" value="35.0" type="string" cy:type="String"/>
    </graphics>
  </node>
  <node id="273" label="zzzz160">
    <att name="shared name" value="zzzz160" type="string" cy:type="String"/>
    <att name="name" value="zzzz160" type="string" cy:type="String"/>
    <att name="selected" value="0" type="boolean" cy:type="Boolean"/>
    <att name="AlbA" value="A0A7C5UX03" type="string" cy:type="String"/>
    <att name="AlbB" value="A0A7C5XH95" type="string" cy:type="String"/>
    <att name="Fusion" type="string" cy:type="String"/>
    <att name="CDPS" type="string" cy:type="String"/>
    <att name="Genome ID" value="DRUB01000028" type="string" cy:type="String"/>
    <att name="Organism" value="Ignisphaera aggregans." type="string" cy:type="String"/>
    <att name="Phylum" value="Thermoproteota" type="string" cy:type="String"/>
    <att name="Domain" value="Archaea" type="string" cy:type="String"/>
    <att name="Concatenated Accessions" value="A0A7C5UX03||A0A7C5XH95" type="string" cy:type="String"/>
    <att name="Concatenated Sequence" value="MYEDIFKVVMGRRCIRSFKDADISNEYIDKILEAGIWAPSAGNIQPWEFIVVRNKDMIEKIKMVSPGLFGDPNTVIVICINLERARKGGKAGERMALMDVSMAAQNMMLMAYSLGIGSCPIVSFSKIGIKELLEIPDTIEPVLLITLGYPDQWPKPPERRPLSEVVHYEKYGKHCMKNMESIVKDPHFKLLSFLITSARGCVEEPLLYGTLRLIDAASRLIDIMKKENKATEELLKLQKMIEENKSLVMYDEKAYIEFLDRLVKELTKIIKTAGNV" type="string" cy:type="String"/>
    <att name="Hydantoin associated?" value="Yes" type="string" cy:type="String"/>
    <graphics z="0.0" width="0.0" w="15.0" type="ELLIPSE" h="15.0" y="-184.16423357664235" fill="#40D43E" x="144.77737226277378" outline="#CCCCCC">
      <att name="NODE_VISIBLE" value="true" type="string" cy:type="String"/>
      <att name="NODE_LABEL_FONT_SIZE" value="12" type="string" cy:type="String"/>
      <att name="NODE_CUSTOMGRAPHICS_POSITION_6" value="C,C,c,0.00,0.00" type="string" cy:type="String"/>
      <att name="NODE_CUSTOMGRAPHICS_6" value="org.cytoscape.cg.model.NullCustomGraphics,0,[ Remove Graphics ]," type="string" cy:type="String"/>
      <att name="NODE_CUSTOMGRAPHICS_SIZE_7" value="35.0" type="string" cy:type="String"/>
      <att name="NODE_SELECTED" value="false" type="string" cy:type="String"/>
      <att name="NODE_LABEL_COLOR" value="#000000" type="string" cy:type="String"/>
      <att name="NODE_CUSTOMGRAPHICS_SIZE_6" value="35.0" type="string" cy:type="String"/>
      <att name="NODE_CUSTOMGRAPHICS_9" value="org.cytoscape.cg.model.NullCustomGraphics,0,[ Remove Graphics ]," type="string" cy:type="String"/>
      <att name="NODE_CUSTOMGRAPHICS_7" value="org.cytoscape.cg.model.NullCustomGraphics,0,[ Remove Graphics ]," type="string" cy:type="String"/>
      <att name="NODE_LABEL_WIDTH" value="200.0" type="string" cy:type="String"/>
      <att name="NODE_NESTED_NETWORK_IMAGE_VISIBLE" value="true" type="string" cy:type="String"/>
      <att name="NODE_CUSTOMGRAPHICS_1" value="org.cytoscape.cg.model.NullCustomGraphics,0,[ Remove Graphics ]," type="string" cy:type="String"/>
      <att name="NODE_CUSTOMGRAPHICS_4" value="org.cytoscape.cg.model.NullCustomGraphics,0,[ Remove Graphics ]," type="string" cy:type="String"/>
      <att name="NODE_CUSTOMGRAPHICS_8" value="org.cytoscape.cg.model.NullCustomGraphics,0,[ Remove Graphics ]," type="string" cy:type="String"/>
      <att name="NODE_CUSTOMGRAPHICS_SIZE_8" value="35.0" type="string" cy:type="String"/>
      <att name="NODE_LABEL_BACKGROUND_SHAPE" value="NONE" type="string" cy:type="String"/>
      <att name="NODE_SELECTED_PAINT" value="#FFFF00" type="string" cy:type="String"/>
      <att name="NODE_CUSTOMGRAPHICS_SIZE_2" value="35.0" type="string" cy:type="String"/>
      <att name="NODE_TOOLTIP" value="" type="string" cy:type="String"/>
      <att name="COMPOUND_NODE_SHAPE" value="ROUND_RECTANGLE" type="string" cy:type="String"/>
      <att name="NODE_BORDER_STROKE" value="SOLID" type="string" cy:type="String"/>
      <att name="NODE_DEPTH" value="0.0" type="string" cy:type="String"/>
      <att name="NODE_LABEL_BACKGROUND_TRANSPARENCY" value="255" type="string" cy:type="String"/>
      <att name="NODE_LABEL_TRANSPARENCY" value="255" type="string" cy:type="String"/>
      <att name="NODE_LABEL_POSITION" value="C,C,c,0.00,0.00" type="string" cy:type="String"/>
      <att name="NODE_CUSTOMGRAPHICS_POSITION_4" value="C,C,c,0.00,0.00" type="string" cy:type="String"/>
      <att name="NODE_CUSTOMGRAPHICS_SIZE_9" value="35.0" type="string" cy:type="String"/>
      <att name="NODE_CUSTOMGRAPHICS_SIZE_3" value="35.0" type="string" cy:type="String"/>
      <att name="NODE_CUSTOMGRAPHICS_SIZE_1" value="35.0" type="string" cy:type="String"/>
      <att name="NODE_CUSTOMGRAPHICS_POSITION_8" value="C,C,c,0.00,0.00" type="string" cy:type="String"/>
      <att name="NODE_CUSTOMGRAPHICS_POSITION_9" value="C,C,c,0.00,0.00" type="string" cy:type="String"/>
      <att name="COMPOUND_NODE_PADDING" value="10.0" type="string" cy:type="String"/>
      <att name="NODE_CUSTOMGRAPHICS_SIZE_4" value="35.0" type="string" cy:type="String"/>
      <att name="NODE_LABEL_FONT_FACE" value="SansSerif.plain,plain,12" type="string" cy:type="String"/>
      <att name="NODE_CUSTOMGRAPHICS_POSITION_5" value="C,C,c,0.00,0.00" type="string" cy:type="String"/>
      <att name="NODE_CUSTOMGRAPHICS_POSITION_1" value="C,C,c,0.00,0.00" type="string" cy:type="String"/>
      <att name="NODE_CUSTOMGRAPHICS_POSITION_2" value="C,C,c,0.00,0.00" type="string" cy:type="String"/>
      <att name="NODE_TRANSPARENCY" value="255" type="string" cy:type="String"/>
      <att name="NODE_CUSTOMGRAPHICS_2" value="org.cytoscape.cg.model.NullCustomGraphics,0,[ Remove Graphics ]," type="string" cy:type="String"/>
      <att name="NODE_LABEL_ROTATION" value="0.0" type="string" cy:type="String"/>
      <att name="NODE_CUSTOMGRAPHICS_5" value="org.cytoscape.cg.model.NullCustomGraphics,0,[ Remove Graphics ]," type="string" cy:type="String"/>
      <att name="NODE_LABEL" value="" type="string" cy:type="String"/>
      <att name="NODE_CUSTOMGRAPHICS_POSITION_3" value="C,C,c,0.00,0.00" type="string" cy:type="String"/>
      <att name="NODE_CUSTOMGRAPHICS_POSITION_7" value="C,C,c,0.00,0.00" type="string" cy:type="String"/>
      <att name="NODE_LABEL_BACKGROUND_COLOR" value="#B6B6B6" type="string" cy:type="String"/>
      <att name="NODE_BORDER_TRANSPARENCY" value="255" type="string" cy:type="String"/>
      <att name="NODE_CUSTOMGRAPHICS_3" value="org.cytoscape.cg.model.NullCustomGraphics,0,[ Remove Graphics ]," type="string" cy:type="String"/>
      <att name="NODE_CUSTOMGRAPHICS_SIZE_5" value="35.0" type="string" cy:type="String"/>
    </graphics>
  </node>
  <node id="269" label="zzzz248">
    <att name="shared name" value="zzzz248" type="string" cy:type="String"/>
    <att name="name" value="zzzz248" type="string" cy:type="String"/>
    <att name="selected" value="0" type="boolean" cy:type="Boolean"/>
    <att name="AlbA" value="N0BEH4" type="string" cy:type="String"/>
    <att name="AlbB" value="N0BGA7" type="string" cy:type="String"/>
    <att name="Fusion" type="string" cy:type="String"/>
    <att name="CDPS" type="string" cy:type="String"/>
    <att name="Genome ID" value="CP005290" type="string" cy:type="String"/>
    <att name="Organism" value="Archaeoglobus sulfaticallidus PM70-1." type="string" cy:type="String"/>
    <att name="Phylum" value="Euryarchaeota" type="string" cy:type="String"/>
    <att name="Domain" value="Archaea" type="string" cy:type="String"/>
    <att name="Concatenated Accessions" value="N0BEH4||N0BGA7" type="string" cy:type="String"/>
    <att name="Concatenated Sequence" value="MTSFFEVILKRRSIRKFRDQEVEEDKIRKIVEAGIWAPSAGNMQPWVFVVVRNKKNIEKIKAMSPGMFDLPAVIIAVCRDMGLAGNFEENISIFDVAMAAQNMLLMACDLGLGACPVRSFNQKAVQVLLDLPEHIVPELLVTLGYPDESPSPPERRKGVVFLEKYGGDGWFMNDGELNKEFFELLCYVLTSARGLMDEPKMYGPFRLVDTASRIISILEKHGIADDFLAEERKKIDEGKYSVMESEEKFKEFLDRIIQDFAEELKKS" type="string" cy:type="String"/>
    <att name="Hydantoin associated?" value="Yes" type="string" cy:type="String"/>
    <graphics z="0.0" width="0.0" w="15.0" type="ELLIPSE" h="15.0" y="-121.16423357664235" fill="#40D43E" x="54.77737226277378" outline="#CCCCCC">
      <att name="NODE_VISIBLE" value="true" type="string" cy:type="String"/>
      <att name="NODE_LABEL_FONT_SIZE" value="12" type="string" cy:type="String"/>
      <att name="NODE_CUSTOMGRAPHICS_POSITION_6" value="C,C,c,0.00,0.00" type="string" cy:type="String"/>
      <att name="NODE_CUSTOMGRAPHICS_6" value="org.cytoscape.cg.model.NullCustomGraphics,0,[ Remove Graphics ]," type="string" cy:type="String"/>
      <att name="NODE_CUSTOMGRAPHICS_SIZE_7" value="35.0" type="string" cy:type="String"/>
      <att name="NODE_SELECTED" value="false" type="string" cy:type="String"/>
      <att name="NODE_LABEL_COLOR" value="#000000" type="string" cy:type="String"/>
      <att name="NODE_CUSTOMGRAPHICS_SIZE_6" value="35.0" type="string" cy:type="String"/>
      <att name="NODE_CUSTOMGRAPHICS_9" value="org.cytoscape.cg.model.NullCustomGraphics,0,[ Remove Graphics ]," type="string" cy:type="String"/>
      <att name="NODE_CUSTOMGRAPHICS_7" value="org.cytoscape.cg.model.NullCustomGraphics,0,[ Remove Graphics ]," type="string" cy:type="String"/>
      <att name="NODE_LABEL_WIDTH" value="200.0" type="string" cy:type="String"/>
      <att name="NODE_NESTED_NETWORK_IMAGE_VISIBLE" value="true" type="string" cy:type="String"/>
      <att name="NODE_CUSTOMGRAPHICS_1" value="org.cytoscape.cg.model.NullCustomGraphics,0,[ Remove Graphics ]," type="string" cy:type="String"/>
      <att name="NODE_CUSTOMGRAPHICS_4" value="org.cytoscape.cg.model.NullCustomGraphics,0,[ Remove Graphics ]," type="string" cy:type="String"/>
      <att name="NODE_CUSTOMGRAPHICS_8" value="org.cytoscape.cg.model.NullCustomGraphics,0,[ Remove Graphics ]," type="string" cy:type="String"/>
      <att name="NODE_CUSTOMGRAPHICS_SIZE_8" value="35.0" type="string" cy:type="String"/>
      <att name="NODE_LABEL_BACKGROUND_SHAPE" value="NONE" type="string" cy:type="String"/>
      <att name="NODE_SELECTED_PAINT" value="#FFFF00" type="string" cy:type="String"/>
      <att name="NODE_CUSTOMGRAPHICS_SIZE_2" value="35.0" type="string" cy:type="String"/>
      <att name="NODE_TOOLTIP" value="" type="string" cy:type="String"/>
      <att name="COMPOUND_NODE_SHAPE" value="ROUND_RECTANGLE" type="string" cy:type="String"/>
      <att name="NODE_BORDER_STROKE" value="SOLID" type="string" cy:type="String"/>
      <att name="NODE_DEPTH" value="0.0" type="string" cy:type="String"/>
      <att name="NODE_LABEL_BACKGROUND_TRANSPARENCY" value="255" type="string" cy:type="String"/>
      <att name="NODE_LABEL_TRANSPARENCY" value="255" type="string" cy:type="String"/>
      <att name="NODE_LABEL_POSITION" value="C,C,c,0.00,0.00" type="string" cy:type="String"/>
      <att name="NODE_CUSTOMGRAPHICS_POSITION_4" value="C,C,c,0.00,0.00" type="string" cy:type="String"/>
      <att name="NODE_CUSTOMGRAPHICS_SIZE_9" value="35.0" type="string" cy:type="String"/>
      <att name="NODE_CUSTOMGRAPHICS_SIZE_3" value="35.0" type="string" cy:type="String"/>
      <att name="NODE_CUSTOMGRAPHICS_SIZE_1" value="35.0" type="string" cy:type="String"/>
      <att name="NODE_CUSTOMGRAPHICS_POSITION_8" value="C,C,c,0.00,0.00" type="string" cy:type="String"/>
      <att name="NODE_CUSTOMGRAPHICS_POSITION_9" value="C,C,c,0.00,0.00" type="string" cy:type="String"/>
      <att name="COMPOUND_NODE_PADDING" value="10.0" type="string" cy:type="String"/>
      <att name="NODE_CUSTOMGRAPHICS_SIZE_4" value="35.0" type="string" cy:type="String"/>
      <att name="NODE_LABEL_FONT_FACE" value="SansSerif.plain,plain,12" type="string" cy:type="String"/>
      <att name="NODE_CUSTOMGRAPHICS_POSITION_5" value="C,C,c,0.00,0.00" type="string" cy:type="String"/>
      <att name="NODE_CUSTOMGRAPHICS_POSITION_1" value="C,C,c,0.00,0.00" type="string" cy:type="String"/>
      <att name="NODE_CUSTOMGRAPHICS_POSITION_2" value="C,C,c,0.00,0.00" type="string" cy:type="String"/>
      <att name="NODE_TRANSPARENCY" value="255" type="string" cy:type="String"/>
      <att name="NODE_CUSTOMGRAPHICS_2" value="org.cytoscape.cg.model.NullCustomGraphics,0,[ Remove Graphics ]," type="string" cy:type="String"/>
      <att name="NODE_LABEL_ROTATION" value="0.0" type="string" cy:type="String"/>
      <att name="NODE_CUSTOMGRAPHICS_5" value="org.cytoscape.cg.model.NullCustomGraphics,0,[ Remove Graphics ]," type="string" cy:type="String"/>
      <att name="NODE_LABEL" value="" type="string" cy:type="String"/>
      <att name="NODE_CUSTOMGRAPHICS_POSITION_3" value="C,C,c,0.00,0.00" type="string" cy:type="String"/>
      <att name="NODE_CUSTOMGRAPHICS_POSITION_7" value="C,C,c,0.00,0.00" type="string" cy:type="String"/>
      <att name="NODE_LABEL_BACKGROUND_COLOR" value="#B6B6B6" type="string" cy:type="String"/>
      <att name="NODE_BORDER_TRANSPARENCY" value="255" type="string" cy:type="String"/>
      <att name="NODE_CUSTOMGRAPHICS_3" value="org.cytoscape.cg.model.NullCustomGraphics,0,[ Remove Graphics ]," type="string" cy:type="String"/>
      <att name="NODE_CUSTOMGRAPHICS_SIZE_5" value="35.0" type="string" cy:type="String"/>
    </graphics>
  </node>
  <node id="265" label="zzzz166">
    <att name="shared name" value="zzzz166" type="string" cy:type="String"/>
    <att name="name" value="zzzz166" type="string" cy:type="String"/>
    <att name="selected" value="0" type="boolean" cy:type="Boolean"/>
    <att name="AlbA" value="A0A7J2YKW8" type="string" cy:type="String"/>
    <att name="AlbB" value="A0A7J3DQH7" type="string" cy:type="String"/>
    <att name="Fusion" type="string" cy:type="String"/>
    <att name="CDPS" type="string" cy:type="String"/>
    <att name="Genome ID" value="DTFY01000001" type="string" cy:type="String"/>
    <att name="Organism" value="Nitrososphaeria archaeon." type="string" cy:type="String"/>
    <att name="Phylum" value="Nitrososphaerota" type="string" cy:type="String"/>
    <att name="Domain" value="Archaea" type="string" cy:type="String"/>
    <att name="Concatenated Accessions" value="A0A7J2YKW8||A0A7J3DQH7" type="string" cy:type="String"/>
    <att name="Concatenated Sequence" value="MEPREILNIIKGRRSVRSFLDKKIPDEHLKLIMEAGIWAPSGSNIQPWQFVVVRDPELIKKIKLVSPGLFGNPDALVVACVDRKRYERAGKLGYTLSLMDVSMAAQNMMLMAYSLGIGSCPIASFNKLAVREILELPDNFEPVLMISLGYPEKWPNPPERRPLSEVVYVDGYGKHYRGMVTESIIEDEHFKLLTFLIVSARGCVEEPPIYGPLRLIDAAERLIALMDNMGKADERLREIMKTIHEGKFSVMKDEAEFIKLLDDLVLKISRIIKEAQPTK" type="string" cy:type="String"/>
    <att name="Hydantoin associated?" type="string" cy:type="String"/>
    <graphics z="0.0" width="0.0" w="15.0" type="ELLIPSE" h="15.0" y="-174.16423357664235" fill="#40D43E" x="128.77737226277378" outline="#CCCCCC">
      <att name="NODE_VISIBLE" value="true" type="string" cy:type="String"/>
      <att name="NODE_LABEL_FONT_SIZE" value="12" type="string" cy:type="String"/>
      <att name="NODE_CUSTOMGRAPHICS_POSITION_6" value="C,C,c,0.00,0.00" type="string" cy:type="String"/>
      <att name="NODE_CUSTOMGRAPHICS_6" value="org.cytoscape.cg.model.NullCustomGraphics,0,[ Remove Graphics ]," type="string" cy:type="String"/>
      <att name="NODE_CUSTOMGRAPHICS_SIZE_7" value="35.0" type="string" cy:type="String"/>
      <att name="NODE_SELECTED" value="false" type="string" cy:type="String"/>
      <att name="NODE_LABEL_COLOR" value="#000000" type="string" cy:type="String"/>
      <att name="NODE_CUSTOMGRAPHICS_SIZE_6" value="35.0" type="string" cy:type="String"/>
      <att name="NODE_CUSTOMGRAPHICS_9" value="org.cytoscape.cg.model.NullCustomGraphics,0,[ Remove Graphics ]," type="string" cy:type="String"/>
      <att name="NODE_CUSTOMGRAPHICS_7" value="org.cytoscape.cg.model.NullCustomGraphics,0,[ Remove Graphics ]," type="string" cy:type="String"/>
      <att name="NODE_LABEL_WIDTH" value="200.0" type="string" cy:type="String"/>
      <att name="NODE_NESTED_NETWORK_IMAGE_VISIBLE" value="true" type="string" cy:type="String"/>
      <att name="NODE_CUSTOMGRAPHICS_1" value="org.cytoscape.cg.model.NullCustomGraphics,0,[ Remove Graphics ]," type="string" cy:type="String"/>
      <att name="NODE_CUSTOMGRAPHICS_4" value="org.cytoscape.cg.model.NullCustomGraphics,0,[ Remove Graphics ]," type="string" cy:type="String"/>
      <att name="NODE_CUSTOMGRAPHICS_8" value="org.cytoscape.cg.model.NullCustomGraphics,0,[ Remove Graphics ]," type="string" cy:type="String"/>
      <att name="NODE_CUSTOMGRAPHICS_SIZE_8" value="35.0" type="string" cy:type="String"/>
      <att name="NODE_LABEL_BACKGROUND_SHAPE" value="NONE" type="string" cy:type="String"/>
      <att name="NODE_SELECTED_PAINT" value="#FFFF00" type="string" cy:type="String"/>
      <att name="NODE_CUSTOMGRAPHICS_SIZE_2" value="35.0" type="string" cy:type="String"/>
      <att name="NODE_TOOLTIP" value="" type="string" cy:type="String"/>
      <att name="COMPOUND_NODE_SHAPE" value="ROUND_RECTANGLE" type="string" cy:type="String"/>
      <att name="NODE_BORDER_STROKE" value="SOLID" type="string" cy:type="String"/>
      <att name="NODE_DEPTH" value="0.0" type="string" cy:type="String"/>
      <att name="NODE_LABEL_BACKGROUND_TRANSPARENCY" value="255" type="string" cy:type="String"/>
      <att name="NODE_LABEL_TRANSPARENCY" value="255" type="string" cy:type="String"/>
      <att name="NODE_LABEL_POSITION" value="C,C,c,0.00,0.00" type="string" cy:type="String"/>
      <att name="NODE_CUSTOMGRAPHICS_POSITION_4" value="C,C,c,0.00,0.00" type="string" cy:type="String"/>
      <att name="NODE_CUSTOMGRAPHICS_SIZE_9" value="35.0" type="string" cy:type="String"/>
      <att name="NODE_CUSTOMGRAPHICS_SIZE_3" value="35.0" type="string" cy:type="String"/>
      <att name="NODE_CUSTOMGRAPHICS_SIZE_1" value="35.0" type="string" cy:type="String"/>
      <att name="NODE_CUSTOMGRAPHICS_POSITION_8" value="C,C,c,0.00,0.00" type="string" cy:type="String"/>
      <att name="NODE_CUSTOMGRAPHICS_POSITION_9" value="C,C,c,0.00,0.00" type="string" cy:type="String"/>
      <att name="COMPOUND_NODE_PADDING" value="10.0" type="string" cy:type="String"/>
      <att name="NODE_CUSTOMGRAPHICS_SIZE_4" value="35.0" type="string" cy:type="String"/>
      <att name="NODE_LABEL_FONT_FACE" value="SansSerif.plain,plain,12" type="string" cy:type="String"/>
      <att name="NODE_CUSTOMGRAPHICS_POSITION_5" value="C,C,c,0.00,0.00" type="string" cy:type="String"/>
      <att name="NODE_CUSTOMGRAPHICS_POSITION_1" value="C,C,c,0.00,0.00" type="string" cy:type="String"/>
      <att name="NODE_CUSTOMGRAPHICS_POSITION_2" value="C,C,c,0.00,0.00" type="string" cy:type="String"/>
      <att name="NODE_TRANSPARENCY" value="255" type="string" cy:type="String"/>
      <att name="NODE_CUSTOMGRAPHICS_2" value="org.cytoscape.cg.model.NullCustomGraphics,0,[ Remove Graphics ]," type="string" cy:type="String"/>
      <att name="NODE_LABEL_ROTATION" value="0.0" type="string" cy:type="String"/>
      <att name="NODE_CUSTOMGRAPHICS_5" value="org.cytoscape.cg.model.NullCustomGraphics,0,[ Remove Graphics ]," type="string" cy:type="String"/>
      <att name="NODE_LABEL" value="" type="string" cy:type="String"/>
      <att name="NODE_CUSTOMGRAPHICS_POSITION_3" value="C,C,c,0.00,0.00" type="string" cy:type="String"/>
      <att name="NODE_CUSTOMGRAPHICS_POSITION_7" value="C,C,c,0.00,0.00" type="string" cy:type="String"/>
      <att name="NODE_LABEL_BACKGROUND_COLOR" value="#B6B6B6" type="string" cy:type="String"/>
      <att name="NODE_BORDER_TRANSPARENCY" value="255" type="string" cy:type="String"/>
      <att name="NODE_CUSTOMGRAPHICS_3" value="org.cytoscape.cg.model.NullCustomGraphics,0,[ Remove Graphics ]," type="string" cy:type="String"/>
      <att name="NODE_CUSTOMGRAPHICS_SIZE_5" value="35.0" type="string" cy:type="String"/>
    </graphics>
  </node>
  <node id="261" label="zzzz204">
    <att name="shared name" value="zzzz204" type="string" cy:type="String"/>
    <att name="name" value="zzzz204" type="string" cy:type="String"/>
    <att name="selected" value="0" type="boolean" cy:type="Boolean"/>
    <att name="AlbA" value="A0A8T4FZL5" type="string" cy:type="String"/>
    <att name="AlbB" value="A0A8T4FYR1" type="string" cy:type="String"/>
    <att name="Fusion" type="string" cy:type="String"/>
    <att name="CDPS" type="string" cy:type="String"/>
    <att name="Genome ID" value="JACDNS010000002" type="string" cy:type="String"/>
    <att name="Organism" value="Thermococcus sp." type="string" cy:type="String"/>
    <att name="Phylum" value="Euryarchaeota" type="string" cy:type="String"/>
    <att name="Domain" value="Archaea" type="string" cy:type="String"/>
    <att name="Concatenated Accessions" value="A0A8T4FZL5||A0A8T4FYR1" type="string" cy:type="String"/>
    <att name="Concatenated Sequence" value="MNLREIIKGRRAVRDFKDKEIPKEKLMAILEAGIWAPSGSNIQPWEFILVTEKAMIEKIKLISPGLFGNPAVIIVLCINRERAKRGGKLGGITALMDISMAAQNMMLIAYSMGIGSCPIVSFSKSALKELVDIPEHVEPVLILSLGYPKFWPKPPKRRPLEEVVHVERYGRHFKGMKDTEDILKDDHFKLLAFLITSARGCVVEPPLYGPLRLVDAASRLIEIMRKEGRVNEQIIKLQKMIKERMDLVMYDEEMFIEFLDELSKELAKMLKSE" type="string" cy:type="String"/>
    <att name="Hydantoin associated?" value="Yes" type="string" cy:type="String"/>
    <graphics z="0.0" width="0.0" w="15.0" type="ELLIPSE" h="15.0" y="-142.16423357664235" fill="#40D43E" x="134.77737226277378" outline="#CCCCCC">
      <att name="NODE_VISIBLE" value="true" type="string" cy:type="String"/>
      <att name="NODE_LABEL_FONT_SIZE" value="12" type="string" cy:type="String"/>
      <att name="NODE_CUSTOMGRAPHICS_POSITION_6" value="C,C,c,0.00,0.00" type="string" cy:type="String"/>
      <att name="NODE_CUSTOMGRAPHICS_6" value="org.cytoscape.cg.model.NullCustomGraphics,0,[ Remove Graphics ]," type="string" cy:type="String"/>
      <att name="NODE_CUSTOMGRAPHICS_SIZE_7" value="35.0" type="string" cy:type="String"/>
      <att name="NODE_SELECTED" value="false" type="string" cy:type="String"/>
      <att name="NODE_LABEL_COLOR" value="#000000" type="string" cy:type="String"/>
      <att name="NODE_CUSTOMGRAPHICS_SIZE_6" value="35.0" type="string" cy:type="String"/>
      <att name="NODE_CUSTOMGRAPHICS_9" value="org.cytoscape.cg.model.NullCustomGraphics,0,[ Remove Graphics ]," type="string" cy:type="String"/>
      <att name="NODE_CUSTOMGRAPHICS_7" value="org.cytoscape.cg.model.NullCustomGraphics,0,[ Remove Graphics ]," type="string" cy:type="String"/>
      <att name="NODE_LABEL_WIDTH" value="200.0" type="string" cy:type="String"/>
      <att name="NODE_NESTED_NETWORK_IMAGE_VISIBLE" value="true" type="string" cy:type="String"/>
      <att name="NODE_CUSTOMGRAPHICS_1" value="org.cytoscape.cg.model.NullCustomGraphics,0,[ Remove Graphics ]," type="string" cy:type="String"/>
      <att name="NODE_CUSTOMGRAPHICS_4" value="org.cytoscape.cg.model.NullCustomGraphics,0,[ Remove Graphics ]," type="string" cy:type="String"/>
      <att name="NODE_CUSTOMGRAPHICS_8" value="org.cytoscape.cg.model.NullCustomGraphics,0,[ Remove Graphics ]," type="string" cy:type="String"/>
      <att name="NODE_CUSTOMGRAPHICS_SIZE_8" value="35.0" type="string" cy:type="String"/>
      <att name="NODE_LABEL_BACKGROUND_SHAPE" value="NONE" type="string" cy:type="String"/>
      <att name="NODE_SELECTED_PAINT" value="#FFFF00" type="string" cy:type="String"/>
      <att name="NODE_CUSTOMGRAPHICS_SIZE_2" value="35.0" type="string" cy:type="String"/>
      <att name="NODE_TOOLTIP" value="" type="string" cy:type="String"/>
      <att name="COMPOUND_NODE_SHAPE" value="ROUND_RECTANGLE" type="string" cy:type="String"/>
      <att name="NODE_BORDER_STROKE" value="SOLID" type="string" cy:type="String"/>
      <att name="NODE_DEPTH" value="0.0" type="string" cy:type="String"/>
      <att name="NODE_LABEL_BACKGROUND_TRANSPARENCY" value="255" type="string" cy:type="String"/>
      <att name="NODE_LABEL_TRANSPARENCY" value="255" type="string" cy:type="String"/>
      <att name="NODE_LABEL_POSITION" value="C,C,c,0.00,0.00" type="string" cy:type="String"/>
      <att name="NODE_CUSTOMGRAPHICS_POSITION_4" value="C,C,c,0.00,0.00" type="string" cy:type="String"/>
      <att name="NODE_CUSTOMGRAPHICS_SIZE_9" value="35.0" type="string" cy:type="String"/>
      <att name="NODE_CUSTOMGRAPHICS_SIZE_3" value="35.0" type="string" cy:type="String"/>
      <att name="NODE_CUSTOMGRAPHICS_SIZE_1" value="35.0" type="string" cy:type="String"/>
      <att name="NODE_CUSTOMGRAPHICS_POSITION_8" value="C,C,c,0.00,0.00" type="string" cy:type="String"/>
      <att name="NODE_CUSTOMGRAPHICS_POSITION_9" value="C,C,c,0.00,0.00" type="string" cy:type="String"/>
      <att name="COMPOUND_NODE_PADDING" value="10.0" type="string" cy:type="String"/>
      <att name="NODE_CUSTOMGRAPHICS_SIZE_4" value="35.0" type="string" cy:type="String"/>
      <att name="NODE_LABEL_FONT_FACE" value="SansSerif.plain,plain,12" type="string" cy:type="String"/>
      <att name="NODE_CUSTOMGRAPHICS_POSITION_5" value="C,C,c,0.00,0.00" type="string" cy:type="String"/>
      <att name="NODE_CUSTOMGRAPHICS_POSITION_1" value="C,C,c,0.00,0.00" type="string" cy:type="String"/>
      <att name="NODE_CUSTOMGRAPHICS_POSITION_2" value="C,C,c,0.00,0.00" type="string" cy:type="String"/>
      <att name="NODE_TRANSPARENCY" value="255" type="string" cy:type="String"/>
      <att name="NODE_CUSTOMGRAPHICS_2" value="org.cytoscape.cg.model.NullCustomGraphics,0,[ Remove Graphics ]," type="string" cy:type="String"/>
      <att name="NODE_LABEL_ROTATION" value="0.0" type="string" cy:type="String"/>
      <att name="NODE_CUSTOMGRAPHICS_5" value="org.cytoscape.cg.model.NullCustomGraphics,0,[ Remove Graphics ]," type="string" cy:type="String"/>
      <att name="NODE_LABEL" value="" type="string" cy:type="String"/>
      <att name="NODE_CUSTOMGRAPHICS_POSITION_3" value="C,C,c,0.00,0.00" type="string" cy:type="String"/>
      <att name="NODE_CUSTOMGRAPHICS_POSITION_7" value="C,C,c,0.00,0.00" type="string" cy:type="String"/>
      <att name="NODE_LABEL_BACKGROUND_COLOR" value="#B6B6B6" type="string" cy:type="String"/>
      <att name="NODE_BORDER_TRANSPARENCY" value="255" type="string" cy:type="String"/>
      <att name="NODE_CUSTOMGRAPHICS_3" value="org.cytoscape.cg.model.NullCustomGraphics,0,[ Remove Graphics ]," type="string" cy:type="String"/>
      <att name="NODE_CUSTOMGRAPHICS_SIZE_5" value="35.0" type="string" cy:type="String"/>
    </graphics>
  </node>
  <node id="257" label="zzzzz75">
    <att name="shared name" value="zzzzz75" type="string" cy:type="String"/>
    <att name="name" value="zzzzz75" type="string" cy:type="String"/>
    <att name="selected" value="0" type="boolean" cy:type="Boolean"/>
    <att name="AlbA" value="A0A398DRS3" type="string" cy:type="String"/>
    <att name="AlbB" value="A0A398DZW6" type="string" cy:type="String"/>
    <att name="Fusion" type="string" cy:type="String"/>
    <att name="CDPS" type="string" cy:type="String"/>
    <att name="Genome ID" value="QXIY01000017" type="string" cy:type="String"/>
    <att name="Organism" value="Candidatus Cryosericum septentrionale." type="string" cy:type="String"/>
    <att name="Phylum" value="Candidatus Cryosericota" type="string" cy:type="String"/>
    <att name="Domain" value="Bacteria" type="string" cy:type="String"/>
    <att name="Concatenated Accessions" value="A0A398DRS3||A0A398DZW6" type="string" cy:type="String"/>
    <att name="Concatenated Sequence" value="MDIWTAIKNRRSIRKFTDDPVEDKVLKNLVLEAGIWSPSGGNAQSWRFLVITDPKILNKLKLVSPGLLGTPNSVIVICQDLAYALKKGGELGVKILSLMDTAMAAQNIMLAAYAVGLGTCPIASFHPEAVQKITGLPVHIYPQLLISVGFPGENPPAPRRNPNVIWFNSYADEMQMNETFKEQIFGLVGYMLTSACNLVNETKSYGPFRLIDAASRLITILSENNISSPSLEKIREKIEQGKYKVMEDDSQFSAFLNDLVLYTVSLIENQN" type="string" cy:type="String"/>
    <att name="Hydantoin associated?" value="Yes" type="string" cy:type="String"/>
    <graphics z="0.0" width="0.0" w="15.0" type="ELLIPSE" h="15.0" y="-136.16423357664235" fill="#4EB3D3" x="-6.222627737226219" outline="#CCCCCC">
      <att name="NODE_VISIBLE" value="true" type="string" cy:type="String"/>
      <att name="NODE_LABEL_FONT_SIZE" value="12" type="string" cy:type="String"/>
      <att name="NODE_CUSTOMGRAPHICS_POSITION_6" value="C,C,c,0.00,0.00" type="string" cy:type="String"/>
      <att name="NODE_CUSTOMGRAPHICS_6" value="org.cytoscape.cg.model.NullCustomGraphics,0,[ Remove Graphics ]," type="string" cy:type="String"/>
      <att name="NODE_CUSTOMGRAPHICS_SIZE_7" value="35.0" type="string" cy:type="String"/>
      <att name="NODE_SELECTED" value="false" type="string" cy:type="String"/>
      <att name="NODE_LABEL_COLOR" value="#000000" type="string" cy:type="String"/>
      <att name="NODE_CUSTOMGRAPHICS_SIZE_6" value="35.0" type="string" cy:type="String"/>
      <att name="NODE_CUSTOMGRAPHICS_9" value="org.cytoscape.cg.model.NullCustomGraphics,0,[ Remove Graphics ]," type="string" cy:type="String"/>
      <att name="NODE_CUSTOMGRAPHICS_7" value="org.cytoscape.cg.model.NullCustomGraphics,0,[ Remove Graphics ]," type="string" cy:type="String"/>
      <att name="NODE_LABEL_WIDTH" value="200.0" type="string" cy:type="String"/>
      <att name="NODE_NESTED_NETWORK_IMAGE_VISIBLE" value="true" type="string" cy:type="String"/>
      <att name="NODE_CUSTOMGRAPHICS_1" value="org.cytoscape.cg.model.NullCustomGraphics,0,[ Remove Graphics ]," type="string" cy:type="String"/>
      <att name="NODE_CUSTOMGRAPHICS_4" value="org.cytoscape.cg.model.NullCustomGraphics,0,[ Remove Graphics ]," type="string" cy:type="String"/>
      <att name="NODE_CUSTOMGRAPHICS_8" value="org.cytoscape.cg.model.NullCustomGraphics,0,[ Remove Graphics ]," type="string" cy:type="String"/>
      <att name="NODE_CUSTOMGRAPHICS_SIZE_8" value="35.0" type="string" cy:type="String"/>
      <att name="NODE_LABEL_BACKGROUND_SHAPE" value="NONE" type="string" cy:type="String"/>
      <att name="NODE_SELECTED_PAINT" value="#FFFF00" type="string" cy:type="String"/>
      <att name="NODE_CUSTOMGRAPHICS_SIZE_2" value="35.0" type="string" cy:type="String"/>
      <att name="NODE_TOOLTIP" value="" type="string" cy:type="String"/>
      <att name="COMPOUND_NODE_SHAPE" value="ROUND_RECTANGLE" type="string" cy:type="String"/>
      <att name="NODE_BORDER_STROKE" value="SOLID" type="string" cy:type="String"/>
      <att name="NODE_DEPTH" value="0.0" type="string" cy:type="String"/>
      <att name="NODE_LABEL_BACKGROUND_TRANSPARENCY" value="255" type="string" cy:type="String"/>
      <att name="NODE_LABEL_TRANSPARENCY" value="255" type="string" cy:type="String"/>
      <att name="NODE_LABEL_POSITION" value="C,C,c,0.00,0.00" type="string" cy:type="String"/>
      <att name="NODE_CUSTOMGRAPHICS_POSITION_4" value="C,C,c,0.00,0.00" type="string" cy:type="String"/>
      <att name="NODE_CUSTOMGRAPHICS_SIZE_9" value="35.0" type="string" cy:type="String"/>
      <att name="NODE_CUSTOMGRAPHICS_SIZE_3" value="35.0" type="string" cy:type="String"/>
      <att name="NODE_CUSTOMGRAPHICS_SIZE_1" value="35.0" type="string" cy:type="String"/>
      <att name="NODE_CUSTOMGRAPHICS_POSITION_8" value="C,C,c,0.00,0.00" type="string" cy:type="String"/>
      <att name="NODE_CUSTOMGRAPHICS_POSITION_9" value="C,C,c,0.00,0.00" type="string" cy:type="String"/>
      <att name="COMPOUND_NODE_PADDING" value="10.0" type="string" cy:type="String"/>
      <att name="NODE_CUSTOMGRAPHICS_SIZE_4" value="35.0" type="string" cy:type="String"/>
      <att name="NODE_LABEL_FONT_FACE" value="SansSerif.plain,plain,12" type="string" cy:type="String"/>
      <att name="NODE_CUSTOMGRAPHICS_POSITION_5" value="C,C,c,0.00,0.00" type="string" cy:type="String"/>
      <att name="NODE_CUSTOMGRAPHICS_POSITION_1" value="C,C,c,0.00,0.00" type="string" cy:type="String"/>
      <att name="NODE_CUSTOMGRAPHICS_POSITION_2" value="C,C,c,0.00,0.00" type="string" cy:type="String"/>
      <att name="NODE_TRANSPARENCY" value="255" type="string" cy:type="String"/>
      <att name="NODE_CUSTOMGRAPHICS_2" value="org.cytoscape.cg.model.NullCustomGraphics,0,[ Remove Graphics ]," type="string" cy:type="String"/>
      <att name="NODE_LABEL_ROTATION" value="0.0" type="string" cy:type="String"/>
      <att name="NODE_CUSTOMGRAPHICS_5" value="org.cytoscape.cg.model.NullCustomGraphics,0,[ Remove Graphics ]," type="string" cy:type="String"/>
      <att name="NODE_LABEL" value="" type="string" cy:type="String"/>
      <att name="NODE_CUSTOMGRAPHICS_POSITION_3" value="C,C,c,0.00,0.00" type="string" cy:type="String"/>
      <att name="NODE_CUSTOMGRAPHICS_POSITION_7" value="C,C,c,0.00,0.00" type="string" cy:type="String"/>
      <att name="NODE_LABEL_BACKGROUND_COLOR" value="#B6B6B6" type="string" cy:type="String"/>
      <att name="NODE_BORDER_TRANSPARENCY" value="255" type="string" cy:type="String"/>
      <att name="NODE_CUSTOMGRAPHICS_3" value="org.cytoscape.cg.model.NullCustomGraphics,0,[ Remove Graphics ]," type="string" cy:type="String"/>
      <att name="NODE_CUSTOMGRAPHICS_SIZE_5" value="35.0" type="string" cy:type="String"/>
    </graphics>
  </node>
  <node id="253" label="zzzz201">
    <att name="shared name" value="zzzz201" type="string" cy:type="String"/>
    <att name="name" value="zzzz201" type="string" cy:type="String"/>
    <att name="selected" value="0" type="boolean" cy:type="Boolean"/>
    <att name="AlbA" value="A0A8J8D1H4" type="string" cy:type="String"/>
    <att name="AlbB" value="A0A8J8D668" type="string" cy:type="String"/>
    <att name="Fusion" type="string" cy:type="String"/>
    <att name="CDPS" type="string" cy:type="String"/>
    <att name="Genome ID" value="SNUJ01000001" type="string" cy:type="String"/>
    <att name="Organism" value="Thermococcus sp. LS1." type="string" cy:type="String"/>
    <att name="Phylum" value="Euryarchaeota" type="string" cy:type="String"/>
    <att name="Domain" value="Archaea" type="string" cy:type="String"/>
    <att name="Concatenated Accessions" value="A0A8J8D1H4||A0A8J8D668" type="string" cy:type="String"/>
    <att name="Concatenated Sequence" value="MEVMEAIEGRRAVRRFQEREVPLEDLKKILEAGIWAPSGSNVQPWEFIVVRERDNIERVKLVSPGLFGNPSTVVVLCINTKLAKRGGKLGEESALMDISMAAQNMMLAAYSMGIGSCPVLSFNKTALKELLNIPEHVEPVLILIFGYPRVWPKPPRRRPLKEVVHVEEYGRPFEMKSTEGLLSDRHFQLLAFLITSARGCIDEPKLYGPLRLLDAASRLIEIMEEEGKVSEEILKLKELVEEAIDVLMYDSEEFVKLTDELSRELARIIKNQKT" type="string" cy:type="String"/>
    <att name="Hydantoin associated?" value="Yes" type="string" cy:type="String"/>
    <graphics z="0.0" width="0.0" w="15.0" type="ELLIPSE" h="15.0" y="-116.16423357664235" fill="#40D43E" x="189.77737226277378" outline="#CCCCCC">
      <att name="NODE_VISIBLE" value="true" type="string" cy:type="String"/>
      <att name="NODE_LABEL_FONT_SIZE" value="12" type="string" cy:type="String"/>
      <att name="NODE_CUSTOMGRAPHICS_POSITION_6" value="C,C,c,0.00,0.00" type="string" cy:type="String"/>
      <att name="NODE_CUSTOMGRAPHICS_6" value="org.cytoscape.cg.model.NullCustomGraphics,0,[ Remove Graphics ]," type="string" cy:type="String"/>
      <att name="NODE_CUSTOMGRAPHICS_SIZE_7" value="35.0" type="string" cy:type="String"/>
      <att name="NODE_SELECTED" value="false" type="string" cy:type="String"/>
      <att name="NODE_LABEL_COLOR" value="#000000" type="string" cy:type="String"/>
      <att name="NODE_CUSTOMGRAPHICS_SIZE_6" value="35.0" type="string" cy:type="String"/>
      <att name="NODE_CUSTOMGRAPHICS_9" value="org.cytoscape.cg.model.NullCustomGraphics,0,[ Remove Graphics ]," type="string" cy:type="String"/>
      <att name="NODE_CUSTOMGRAPHICS_7" value="org.cytoscape.cg.model.NullCustomGraphics,0,[ Remove Graphics ]," type="string" cy:type="String"/>
      <att name="NODE_LABEL_WIDTH" value="200.0" type="string" cy:type="String"/>
      <att name="NODE_NESTED_NETWORK_IMAGE_VISIBLE" value="true" type="string" cy:type="String"/>
      <att name="NODE_CUSTOMGRAPHICS_1" value="org.cytoscape.cg.model.NullCustomGraphics,0,[ Remove Graphics ]," type="string" cy:type="String"/>
      <att name="NODE_CUSTOMGRAPHICS_4" value="org.cytoscape.cg.model.NullCustomGraphics,0,[ Remove Graphics ]," type="string" cy:type="String"/>
      <att name="NODE_CUSTOMGRAPHICS_8" value="org.cytoscape.cg.model.NullCustomGraphics,0,[ Remove Graphics ]," type="string" cy:type="String"/>
      <att name="NODE_CUSTOMGRAPHICS_SIZE_8" value="35.0" type="string" cy:type="String"/>
      <att name="NODE_LABEL_BACKGROUND_SHAPE" value="NONE" type="string" cy:type="String"/>
      <att name="NODE_SELECTED_PAINT" value="#FFFF00" type="string" cy:type="String"/>
      <att name="NODE_CUSTOMGRAPHICS_SIZE_2" value="35.0" type="string" cy:type="String"/>
      <att name="NODE_TOOLTIP" value="" type="string" cy:type="String"/>
      <att name="COMPOUND_NODE_SHAPE" value="ROUND_RECTANGLE" type="string" cy:type="String"/>
      <att name="NODE_BORDER_STROKE" value="SOLID" type="string" cy:type="String"/>
      <att name="NODE_DEPTH" value="0.0" type="string" cy:type="String"/>
      <att name="NODE_LABEL_BACKGROUND_TRANSPARENCY" value="255" type="string" cy:type="String"/>
      <att name="NODE_LABEL_TRANSPARENCY" value="255" type="string" cy:type="String"/>
      <att name="NODE_LABEL_POSITION" value="C,C,c,0.00,0.00" type="string" cy:type="String"/>
      <att name="NODE_CUSTOMGRAPHICS_POSITION_4" value="C,C,c,0.00,0.00" type="string" cy:type="String"/>
      <att name="NODE_CUSTOMGRAPHICS_SIZE_9" value="35.0" type="string" cy:type="String"/>
      <att name="NODE_CUSTOMGRAPHICS_SIZE_3" value="35.0" type="string" cy:type="String"/>
      <att name="NODE_CUSTOMGRAPHICS_SIZE_1" value="35.0" type="string" cy:type="String"/>
      <att name="NODE_CUSTOMGRAPHICS_POSITION_8" value="C,C,c,0.00,0.00" type="string" cy:type="String"/>
      <att name="NODE_CUSTOMGRAPHICS_POSITION_9" value="C,C,c,0.00,0.00" type="string" cy:type="String"/>
      <att name="COMPOUND_NODE_PADDING" value="10.0" type="string" cy:type="String"/>
      <att name="NODE_CUSTOMGRAPHICS_SIZE_4" value="35.0" type="string" cy:type="String"/>
      <att name="NODE_LABEL_FONT_FACE" value="SansSerif.plain,plain,12" type="string" cy:type="String"/>
      <att name="NODE_CUSTOMGRAPHICS_POSITION_5" value="C,C,c,0.00,0.00" type="string" cy:type="String"/>
      <att name="NODE_CUSTOMGRAPHICS_POSITION_1" value="C,C,c,0.00,0.00" type="string" cy:type="String"/>
      <att name="NODE_CUSTOMGRAPHICS_POSITION_2" value="C,C,c,0.00,0.00" type="string" cy:type="String"/>
      <att name="NODE_TRANSPARENCY" value="255" type="string" cy:type="String"/>
      <att name="NODE_CUSTOMGRAPHICS_2" value="org.cytoscape.cg.model.NullCustomGraphics,0,[ Remove Graphics ]," type="string" cy:type="String"/>
      <att name="NODE_LABEL_ROTATION" value="0.0" type="string" cy:type="String"/>
      <att name="NODE_CUSTOMGRAPHICS_5" value="org.cytoscape.cg.model.NullCustomGraphics,0,[ Remove Graphics ]," type="string" cy:type="String"/>
      <att name="NODE_LABEL" value="" type="string" cy:type="String"/>
      <att name="NODE_CUSTOMGRAPHICS_POSITION_3" value="C,C,c,0.00,0.00" type="string" cy:type="String"/>
      <att name="NODE_CUSTOMGRAPHICS_POSITION_7" value="C,C,c,0.00,0.00" type="string" cy:type="String"/>
      <att name="NODE_LABEL_BACKGROUND_COLOR" value="#B6B6B6" type="string" cy:type="String"/>
      <att name="NODE_BORDER_TRANSPARENCY" value="255" type="string" cy:type="String"/>
      <att name="NODE_CUSTOMGRAPHICS_3" value="org.cytoscape.cg.model.NullCustomGraphics,0,[ Remove Graphics ]," type="string" cy:type="String"/>
      <att name="NODE_CUSTOMGRAPHICS_SIZE_5" value="35.0" type="string" cy:type="String"/>
    </graphics>
  </node>
  <node id="249" label="zzzz113">
    <att name="shared name" value="zzzz113" type="string" cy:type="String"/>
    <att name="name" value="zzzz113" type="string" cy:type="String"/>
    <att name="selected" value="0" type="boolean" cy:type="Boolean"/>
    <att name="AlbA" value="A0A523QG33" type="string" cy:type="String"/>
    <att name="AlbB" value="A0A523QG17" type="string" cy:type="String"/>
    <att name="Fusion" type="string" cy:type="String"/>
    <att name="CDPS" type="string" cy:type="String"/>
    <att name="Genome ID" value="SOKU01000331" type="string" cy:type="String"/>
    <att name="Organism" value="Candidatus Aerophobetes bacterium." type="string" cy:type="String"/>
    <att name="Phylum" value="Candidatus Aerophobetes" type="string" cy:type="String"/>
    <att name="Domain" value="Bacteria" type="string" cy:type="String"/>
    <att name="Concatenated Accessions" value="A0A523QG33||A0A523QG17" type="string" cy:type="String"/>
    <att name="Concatenated Sequence" value="MRVFEAIKGRRSIRRFENRSIEKEVLLKLVEAGIWAPTGGNAQTWAFVIVTDQRRIQKIKAVSPGMLGTPSALIVVCQDRELAYEKGGEIGRDTLSIMDAAMASQNIMLQAYEEKLGSCAILSFHEKGVQTLLKLPGHIVPELVISLGYPAESPKPPQRKFEEVYFFEEYMENGLEKGIFELLCYMIVSARNLDRETRMYGPFRLVDAASRLIETLEKSGICDEFLSQVRSMIEANKYKVMTDRDGFVAFLDDLALKMVGRLKEAE" type="string" cy:type="String"/>
    <att name="Hydantoin associated?" value="Yes" type="string" cy:type="String"/>
    <graphics z="0.0" width="0.0" w="15.0" type="ELLIPSE" h="15.0" y="-144.16423357664235" fill="#4EB3D3" x="13.777372262773781" outline="#CCCCCC">
      <att name="NODE_VISIBLE" value="true" type="string" cy:type="String"/>
      <att name="NODE_LABEL_FONT_SIZE" value="12" type="string" cy:type="String"/>
      <att name="NODE_CUSTOMGRAPHICS_POSITION_6" value="C,C,c,0.00,0.00" type="string" cy:type="String"/>
      <att name="NODE_CUSTOMGRAPHICS_6" value="org.cytoscape.cg.model.NullCustomGraphics,0,[ Remove Graphics ]," type="string" cy:type="String"/>
      <att name="NODE_CUSTOMGRAPHICS_SIZE_7" value="35.0" type="string" cy:type="String"/>
      <att name="NODE_SELECTED" value="false" type="string" cy:type="String"/>
      <att name="NODE_LABEL_COLOR" value="#000000" type="string" cy:type="String"/>
      <att name="NODE_CUSTOMGRAPHICS_SIZE_6" value="35.0" type="string" cy:type="String"/>
      <att name="NODE_CUSTOMGRAPHICS_9" value="org.cytoscape.cg.model.NullCustomGraphics,0,[ Remove Graphics ]," type="string" cy:type="String"/>
      <att name="NODE_CUSTOMGRAPHICS_7" value="org.cytoscape.cg.model.NullCustomGraphics,0,[ Remove Graphics ]," type="string" cy:type="String"/>
      <att name="NODE_LABEL_WIDTH" value="200.0" type="string" cy:type="String"/>
      <att name="NODE_NESTED_NETWORK_IMAGE_VISIBLE" value="true" type="string" cy:type="String"/>
      <att name="NODE_CUSTOMGRAPHICS_1" value="org.cytoscape.cg.model.NullCustomGraphics,0,[ Remove Graphics ]," type="string" cy:type="String"/>
      <att name="NODE_CUSTOMGRAPHICS_4" value="org.cytoscape.cg.model.NullCustomGraphics,0,[ Remove Graphics ]," type="string" cy:type="String"/>
      <att name="NODE_CUSTOMGRAPHICS_8" value="org.cytoscape.cg.model.NullCustomGraphics,0,[ Remove Graphics ]," type="string" cy:type="String"/>
      <att name="NODE_CUSTOMGRAPHICS_SIZE_8" value="35.0" type="string" cy:type="String"/>
      <att name="NODE_LABEL_BACKGROUND_SHAPE" value="NONE" type="string" cy:type="String"/>
      <att name="NODE_SELECTED_PAINT" value="#FFFF00" type="string" cy:type="String"/>
      <att name="NODE_CUSTOMGRAPHICS_SIZE_2" value="35.0" type="string" cy:type="String"/>
      <att name="NODE_TOOLTIP" value="" type="string" cy:type="String"/>
      <att name="COMPOUND_NODE_SHAPE" value="ROUND_RECTANGLE" type="string" cy:type="String"/>
      <att name="NODE_BORDER_STROKE" value="SOLID" type="string" cy:type="String"/>
      <att name="NODE_DEPTH" value="0.0" type="string" cy:type="String"/>
      <att name="NODE_LABEL_BACKGROUND_TRANSPARENCY" value="255" type="string" cy:type="String"/>
      <att name="NODE_LABEL_TRANSPARENCY" value="255" type="string" cy:type="String"/>
      <att name="NODE_LABEL_POSITION" value="C,C,c,0.00,0.00" type="string" cy:type="String"/>
      <att name="NODE_CUSTOMGRAPHICS_POSITION_4" value="C,C,c,0.00,0.00" type="string" cy:type="String"/>
      <att name="NODE_CUSTOMGRAPHICS_SIZE_9" value="35.0" type="string" cy:type="String"/>
      <att name="NODE_CUSTOMGRAPHICS_SIZE_3" value="35.0" type="string" cy:type="String"/>
      <att name="NODE_CUSTOMGRAPHICS_SIZE_1" value="35.0" type="string" cy:type="String"/>
      <att name="NODE_CUSTOMGRAPHICS_POSITION_8" value="C,C,c,0.00,0.00" type="string" cy:type="String"/>
      <att name="NODE_CUSTOMGRAPHICS_POSITION_9" value="C,C,c,0.00,0.00" type="string" cy:type="String"/>
      <att name="COMPOUND_NODE_PADDING" value="10.0" type="string" cy:type="String"/>
      <att name="NODE_CUSTOMGRAPHICS_SIZE_4" value="35.0" type="string" cy:type="String"/>
      <att name="NODE_LABEL_FONT_FACE" value="SansSerif.plain,plain,12" type="string" cy:type="String"/>
      <att name="NODE_CUSTOMGRAPHICS_POSITION_5" value="C,C,c,0.00,0.00" type="string" cy:type="String"/>
      <att name="NODE_CUSTOMGRAPHICS_POSITION_1" value="C,C,c,0.00,0.00" type="string" cy:type="String"/>
      <att name="NODE_CUSTOMGRAPHICS_POSITION_2" value="C,C,c,0.00,0.00" type="string" cy:type="String"/>
      <att name="NODE_TRANSPARENCY" value="255" type="string" cy:type="String"/>
      <att name="NODE_CUSTOMGRAPHICS_2" value="org.cytoscape.cg.model.NullCustomGraphics,0,[ Remove Graphics ]," type="string" cy:type="String"/>
      <att name="NODE_LABEL_ROTATION" value="0.0" type="string" cy:type="String"/>
      <att name="NODE_CUSTOMGRAPHICS_5" value="org.cytoscape.cg.model.NullCustomGraphics,0,[ Remove Graphics ]," type="string" cy:type="String"/>
      <att name="NODE_LABEL" value="" type="string" cy:type="String"/>
      <att name="NODE_CUSTOMGRAPHICS_POSITION_3" value="C,C,c,0.00,0.00" type="string" cy:type="String"/>
      <att name="NODE_CUSTOMGRAPHICS_POSITION_7" value="C,C,c,0.00,0.00" type="string" cy:type="String"/>
      <att name="NODE_LABEL_BACKGROUND_COLOR" value="#B6B6B6" type="string" cy:type="String"/>
      <att name="NODE_BORDER_TRANSPARENCY" value="255" type="string" cy:type="String"/>
      <att name="NODE_CUSTOMGRAPHICS_3" value="org.cytoscape.cg.model.NullCustomGraphics,0,[ Remove Graphics ]," type="string" cy:type="String"/>
      <att name="NODE_CUSTOMGRAPHICS_SIZE_5" value="35.0" type="string" cy:type="String"/>
    </graphics>
  </node>
  <node id="245" label="zzzzz15">
    <att name="shared name" value="zzzzz15" type="string" cy:type="String"/>
    <att name="name" value="zzzzz15" type="string" cy:type="String"/>
    <att name="selected" value="0" type="boolean" cy:type="Boolean"/>
    <att name="AlbA" value="A0A101EZR7" type="string" cy:type="String"/>
    <att name="AlbB" value="A0A101EZV6" type="string" cy:type="String"/>
    <att name="Fusion" type="string" cy:type="String"/>
    <att name="CDPS" type="string" cy:type="String"/>
    <att name="Genome ID" value="LGFJ01000091" type="string" cy:type="String"/>
    <att name="Organism" value="Thermococcus sp. 40_45." type="string" cy:type="String"/>
    <att name="Phylum" value="Euryarchaeota" type="string" cy:type="String"/>
    <att name="Domain" value="Archaea" type="string" cy:type="String"/>
    <att name="Concatenated Accessions" value="A0A101EZR7||A0A101EZV6" type="string" cy:type="String"/>
    <att name="Concatenated Sequence" value="MEFMEIIKGRRSVRRFKDEKIPREHLLKILEAGIWAPSGSNIQPWEFILVTQEPTIEKIKLISPGLFGNPAALIICCINKKRAEKGGRLGENTALMDVSMAAQNMMLMAYSLGIGSCPIVSFNKTALKELLNIPEDVEPVLIISLGYPEFWPKPPKRRPLEEVVHVEEYGKPLEGMKNTESLLKDEHFKLLSFLITSARGCVNEPVLYGPLRLVDAAARLIDIMKKEGKVTPEIEELQKLIEEKKDLVMYDEEGFINFLDELSKRLGEIIKKVD" type="string" cy:type="String"/>
    <att name="Hydantoin associated?" value="Yes" type="string" cy:type="String"/>
    <graphics z="0.0" width="0.0" w="15.0" type="ELLIPSE" h="15.0" y="-88.16423357664235" fill="#40D43E" x="125.77737226277378" outline="#CCCCCC">
      <att name="NODE_VISIBLE" value="true" type="string" cy:type="String"/>
      <att name="NODE_LABEL_FONT_SIZE" value="12" type="string" cy:type="String"/>
      <att name="NODE_CUSTOMGRAPHICS_POSITION_6" value="C,C,c,0.00,0.00" type="string" cy:type="String"/>
      <att name="NODE_CUSTOMGRAPHICS_6" value="org.cytoscape.cg.model.NullCustomGraphics,0,[ Remove Graphics ]," type="string" cy:type="String"/>
      <att name="NODE_CUSTOMGRAPHICS_SIZE_7" value="35.0" type="string" cy:type="String"/>
      <att name="NODE_SELECTED" value="false" type="string" cy:type="String"/>
      <att name="NODE_LABEL_COLOR" value="#000000" type="string" cy:type="String"/>
      <att name="NODE_CUSTOMGRAPHICS_SIZE_6" value="35.0" type="string" cy:type="String"/>
      <att name="NODE_CUSTOMGRAPHICS_9" value="org.cytoscape.cg.model.NullCustomGraphics,0,[ Remove Graphics ]," type="string" cy:type="String"/>
      <att name="NODE_CUSTOMGRAPHICS_7" value="org.cytoscape.cg.model.NullCustomGraphics,0,[ Remove Graphics ]," type="string" cy:type="String"/>
      <att name="NODE_LABEL_WIDTH" value="200.0" type="string" cy:type="String"/>
      <att name="NODE_NESTED_NETWORK_IMAGE_VISIBLE" value="true" type="string" cy:type="String"/>
      <att name="NODE_CUSTOMGRAPHICS_1" value="org.cytoscape.cg.model.NullCustomGraphics,0,[ Remove Graphics ]," type="string" cy:type="String"/>
      <att name="NODE_CUSTOMGRAPHICS_4" value="org.cytoscape.cg.model.NullCustomGraphics,0,[ Remove Graphics ]," type="string" cy:type="String"/>
      <att name="NODE_CUSTOMGRAPHICS_8" value="org.cytoscape.cg.model.NullCustomGraphics,0,[ Remove Graphics ]," type="string" cy:type="String"/>
      <att name="NODE_CUSTOMGRAPHICS_SIZE_8" value="35.0" type="string" cy:type="String"/>
      <att name="NODE_LABEL_BACKGROUND_SHAPE" value="NONE" type="string" cy:type="String"/>
      <att name="NODE_SELECTED_PAINT" value="#FFFF00" type="string" cy:type="String"/>
      <att name="NODE_CUSTOMGRAPHICS_SIZE_2" value="35.0" type="string" cy:type="String"/>
      <att name="NODE_TOOLTIP" value="" type="string" cy:type="String"/>
      <att name="COMPOUND_NODE_SHAPE" value="ROUND_RECTANGLE" type="string" cy:type="String"/>
      <att name="NODE_BORDER_STROKE" value="SOLID" type="string" cy:type="String"/>
      <att name="NODE_DEPTH" value="0.0" type="string" cy:type="String"/>
      <att name="NODE_LABEL_BACKGROUND_TRANSPARENCY" value="255" type="string" cy:type="String"/>
      <att name="NODE_LABEL_TRANSPARENCY" value="255" type="string" cy:type="String"/>
      <att name="NODE_LABEL_POSITION" value="C,C,c,0.00,0.00" type="string" cy:type="String"/>
      <att name="NODE_CUSTOMGRAPHICS_POSITION_4" value="C,C,c,0.00,0.00" type="string" cy:type="String"/>
      <att name="NODE_CUSTOMGRAPHICS_SIZE_9" value="35.0" type="string" cy:type="String"/>
      <att name="NODE_CUSTOMGRAPHICS_SIZE_3" value="35.0" type="string" cy:type="String"/>
      <att name="NODE_CUSTOMGRAPHICS_SIZE_1" value="35.0" type="string" cy:type="String"/>
      <att name="NODE_CUSTOMGRAPHICS_POSITION_8" value="C,C,c,0.00,0.00" type="string" cy:type="String"/>
      <att name="NODE_CUSTOMGRAPHICS_POSITION_9" value="C,C,c,0.00,0.00" type="string" cy:type="String"/>
      <att name="COMPOUND_NODE_PADDING" value="10.0" type="string" cy:type="String"/>
      <att name="NODE_CUSTOMGRAPHICS_SIZE_4" value="35.0" type="string" cy:type="String"/>
      <att name="NODE_LABEL_FONT_FACE" value="SansSerif.plain,plain,12" type="string" cy:type="String"/>
      <att name="NODE_CUSTOMGRAPHICS_POSITION_5" value="C,C,c,0.00,0.00" type="string" cy:type="String"/>
      <att name="NODE_CUSTOMGRAPHICS_POSITION_1" value="C,C,c,0.00,0.00" type="string" cy:type="String"/>
      <att name="NODE_CUSTOMGRAPHICS_POSITION_2" value="C,C,c,0.00,0.00" type="string" cy:type="String"/>
      <att name="NODE_TRANSPARENCY" value="255" type="string" cy:type="String"/>
      <att name="NODE_CUSTOMGRAPHICS_2" value="org.cytoscape.cg.model.NullCustomGraphics,0,[ Remove Graphics ]," type="string" cy:type="String"/>
      <att name="NODE_LABEL_ROTATION" value="0.0" type="string" cy:type="String"/>
      <att name="NODE_CUSTOMGRAPHICS_5" value="org.cytoscape.cg.model.NullCustomGraphics,0,[ Remove Graphics ]," type="string" cy:type="String"/>
      <att name="NODE_LABEL" value="" type="string" cy:type="String"/>
      <att name="NODE_CUSTOMGRAPHICS_POSITION_3" value="C,C,c,0.00,0.00" type="string" cy:type="String"/>
      <att name="NODE_CUSTOMGRAPHICS_POSITION_7" value="C,C,c,0.00,0.00" type="string" cy:type="String"/>
      <att name="NODE_LABEL_BACKGROUND_COLOR" value="#B6B6B6" type="string" cy:type="String"/>
      <att name="NODE_BORDER_TRANSPARENCY" value="255" type="string" cy:type="String"/>
      <att name="NODE_CUSTOMGRAPHICS_3" value="org.cytoscape.cg.model.NullCustomGraphics,0,[ Remove Graphics ]," type="string" cy:type="String"/>
      <att name="NODE_CUSTOMGRAPHICS_SIZE_5" value="35.0" type="string" cy:type="String"/>
    </graphics>
  </node>
  <node id="241" label="zzzzzz3">
    <att name="shared name" value="zzzzzz3" type="string" cy:type="String"/>
    <att name="name" value="zzzzzz3" type="string" cy:type="String"/>
    <att name="selected" value="0" type="boolean" cy:type="Boolean"/>
    <att name="AlbA" value="A0A0F9HUN6" type="string" cy:type="String"/>
    <att name="AlbB" value="A0A0F9HVD7" type="string" cy:type="String"/>
    <att name="Fusion" type="string" cy:type="String"/>
    <att name="CDPS" type="string" cy:type="String"/>
    <att name="Genome ID" value="LAZR01014067" type="string" cy:type="String"/>
    <att name="Organism" value="marine sediment metagenome." type="string" cy:type="String"/>
    <att name="Phylum" value="NA" type="string" cy:type="String"/>
    <att name="Domain" value="NA" type="string" cy:type="String"/>
    <att name="Concatenated Accessions" value="A0A0F9HUN6||A0A0F9HVD7" type="string" cy:type="String"/>
    <att name="Concatenated Sequence" value="MRVFEAIKGRRSIRRFENRCVDKKVLQKLVEAGIWAPSGGNAQTWVFIIVTDPRRIQKIKAVSPGMLGIPSALIVVCQDKKLAYEKGGEIGRDTLSIMDAAMASQNIMLRAHEERLGSCAVLSFHKKGVQTLLNLPERIVPELVICLGYPAESPKPPQRKFEEICFFEEYMENGLERGIFELLCYMIVSARNLEQETKMYGPFRLVDAASRLIEILEESGIGDEFLSQVRSMIEANKYKVMTDKEGFVAFLDDLALKMVGRLKEAE" type="string" cy:type="String"/>
    <att name="Hydantoin associated?" type="string" cy:type="String"/>
    <graphics z="0.0" width="0.0" w="15.0" type="ELLIPSE" h="15.0" y="-162.16423357664235" fill="#000000" x="49.77737226277378" outline="#CCCCCC">
      <att name="NODE_VISIBLE" value="true" type="string" cy:type="String"/>
      <att name="NODE_LABEL_FONT_SIZE" value="12" type="string" cy:type="String"/>
      <att name="NODE_CUSTOMGRAPHICS_POSITION_6" value="C,C,c,0.00,0.00" type="string" cy:type="String"/>
      <att name="NODE_CUSTOMGRAPHICS_6" value="org.cytoscape.cg.model.NullCustomGraphics,0,[ Remove Graphics ]," type="string" cy:type="String"/>
      <att name="NODE_CUSTOMGRAPHICS_SIZE_7" value="35.0" type="string" cy:type="String"/>
      <att name="NODE_SELECTED" value="false" type="string" cy:type="String"/>
      <att name="NODE_LABEL_COLOR" value="#000000" type="string" cy:type="String"/>
      <att name="NODE_CUSTOMGRAPHICS_SIZE_6" value="35.0" type="string" cy:type="String"/>
      <att name="NODE_CUSTOMGRAPHICS_9" value="org.cytoscape.cg.model.NullCustomGraphics,0,[ Remove Graphics ]," type="string" cy:type="String"/>
      <att name="NODE_CUSTOMGRAPHICS_7" value="org.cytoscape.cg.model.NullCustomGraphics,0,[ Remove Graphics ]," type="string" cy:type="String"/>
      <att name="NODE_LABEL_WIDTH" value="200.0" type="string" cy:type="String"/>
      <att name="NODE_NESTED_NETWORK_IMAGE_VISIBLE" value="true" type="string" cy:type="String"/>
      <att name="NODE_CUSTOMGRAPHICS_1" value="org.cytoscape.cg.model.NullCustomGraphics,0,[ Remove Graphics ]," type="string" cy:type="String"/>
      <att name="NODE_CUSTOMGRAPHICS_4" value="org.cytoscape.cg.model.NullCustomGraphics,0,[ Remove Graphics ]," type="string" cy:type="String"/>
      <att name="NODE_CUSTOMGRAPHICS_8" value="org.cytoscape.cg.model.NullCustomGraphics,0,[ Remove Graphics ]," type="string" cy:type="String"/>
      <att name="NODE_CUSTOMGRAPHICS_SIZE_8" value="35.0" type="string" cy:type="String"/>
      <att name="NODE_LABEL_BACKGROUND_SHAPE" value="NONE" type="string" cy:type="String"/>
      <att name="NODE_SELECTED_PAINT" value="#FFFF00" type="string" cy:type="String"/>
      <att name="NODE_CUSTOMGRAPHICS_SIZE_2" value="35.0" type="string" cy:type="String"/>
      <att name="NODE_TOOLTIP" value="" type="string" cy:type="String"/>
      <att name="COMPOUND_NODE_SHAPE" value="ROUND_RECTANGLE" type="string" cy:type="String"/>
      <att name="NODE_BORDER_STROKE" value="SOLID" type="string" cy:type="String"/>
      <att name="NODE_DEPTH" value="0.0" type="string" cy:type="String"/>
      <att name="NODE_LABEL_BACKGROUND_TRANSPARENCY" value="255" type="string" cy:type="String"/>
      <att name="NODE_LABEL_TRANSPARENCY" value="255" type="string" cy:type="String"/>
      <att name="NODE_LABEL_POSITION" value="C,C,c,0.00,0.00" type="string" cy:type="String"/>
      <att name="NODE_CUSTOMGRAPHICS_POSITION_4" value="C,C,c,0.00,0.00" type="string" cy:type="String"/>
      <att name="NODE_CUSTOMGRAPHICS_SIZE_9" value="35.0" type="string" cy:type="String"/>
      <att name="NODE_CUSTOMGRAPHICS_SIZE_3" value="35.0" type="string" cy:type="String"/>
      <att name="NODE_CUSTOMGRAPHICS_SIZE_1" value="35.0" type="string" cy:type="String"/>
      <att name="NODE_CUSTOMGRAPHICS_POSITION_8" value="C,C,c,0.00,0.00" type="string" cy:type="String"/>
      <att name="NODE_CUSTOMGRAPHICS_POSITION_9" value="C,C,c,0.00,0.00" type="string" cy:type="String"/>
      <att name="COMPOUND_NODE_PADDING" value="10.0" type="string" cy:type="String"/>
      <att name="NODE_CUSTOMGRAPHICS_SIZE_4" value="35.0" type="string" cy:type="String"/>
      <att name="NODE_LABEL_FONT_FACE" value="SansSerif.plain,plain,12" type="string" cy:type="String"/>
      <att name="NODE_CUSTOMGRAPHICS_POSITION_5" value="C,C,c,0.00,0.00" type="string" cy:type="String"/>
      <att name="NODE_CUSTOMGRAPHICS_POSITION_1" value="C,C,c,0.00,0.00" type="string" cy:type="String"/>
      <att name="NODE_CUSTOMGRAPHICS_POSITION_2" value="C,C,c,0.00,0.00" type="string" cy:type="String"/>
      <att name="NODE_TRANSPARENCY" value="255" type="string" cy:type="String"/>
      <att name="NODE_CUSTOMGRAPHICS_2" value="org.cytoscape.cg.model.NullCustomGraphics,0,[ Remove Graphics ]," type="string" cy:type="String"/>
      <att name="NODE_LABEL_ROTATION" value="0.0" type="string" cy:type="String"/>
      <att name="NODE_CUSTOMGRAPHICS_5" value="org.cytoscape.cg.model.NullCustomGraphics,0,[ Remove Graphics ]," type="string" cy:type="String"/>
      <att name="NODE_LABEL" value="" type="string" cy:type="String"/>
      <att name="NODE_CUSTOMGRAPHICS_POSITION_3" value="C,C,c,0.00,0.00" type="string" cy:type="String"/>
      <att name="NODE_CUSTOMGRAPHICS_POSITION_7" value="C,C,c,0.00,0.00" type="string" cy:type="String"/>
      <att name="NODE_LABEL_BACKGROUND_COLOR" value="#B6B6B6" type="string" cy:type="String"/>
      <att name="NODE_BORDER_TRANSPARENCY" value="255" type="string" cy:type="String"/>
      <att name="NODE_CUSTOMGRAPHICS_3" value="org.cytoscape.cg.model.NullCustomGraphics,0,[ Remove Graphics ]," type="string" cy:type="String"/>
      <att name="NODE_CUSTOMGRAPHICS_SIZE_5" value="35.0" type="string" cy:type="String"/>
    </graphics>
  </node>
  <node id="237" label="zzzz133">
    <att name="shared name" value="zzzz133" type="string" cy:type="String"/>
    <att name="name" value="zzzz133" type="string" cy:type="String"/>
    <att name="selected" value="0" type="boolean" cy:type="Boolean"/>
    <att name="AlbA" value="A0A7V5YI42" type="string" cy:type="String"/>
    <att name="AlbB" value="A0A662ER06" type="string" cy:type="String"/>
    <att name="Fusion" type="string" cy:type="String"/>
    <att name="CDPS" type="string" cy:type="String"/>
    <att name="Genome ID" value="DRTF01000287" type="string" cy:type="String"/>
    <att name="Organism" value="Candidatus Acetothermia bacterium." type="string" cy:type="String"/>
    <att name="Phylum" value="Candidatus Bipolaricaulota" type="string" cy:type="String"/>
    <att name="Domain" value="Bacteria" type="string" cy:type="String"/>
    <att name="Concatenated Accessions" value="A0A7V5YI42||A0A662ER06" type="string" cy:type="String"/>
    <att name="Concatenated Sequence" value="MQSTTTVEEAIRNRRSVRRYQADSIPLDRLTRLVELGVWAPSGGNAQTWRFVIVTRPEIIRALHAVAPGMLSIPPAVIAICQDKKLAFQRGGKLGQECTSVMDAAMAAQNIMLAAFAHGLGTCPILSFHSEAVARILGLPEGIEAELLIAIGKPAEQPVPPTRTVGDVLFINQYGDTNGKQRMGNNDESRILELISYMLVSARNLVNETPEYGPLRLLEACDRLIEVFGETGIGSEPLVVLKKSLDEAKTLLMVDKEAFVRALDDLVRSVTSNLFTSSGNGFPEPNP" type="string" cy:type="String"/>
    <att name="Hydantoin associated?" type="string" cy:type="String"/>
    <graphics z="0.0" width="0.0" w="15.0" type="ELLIPSE" h="15.0" y="-186.16423357664235" fill="#4EB3D3" x="18.77737226277378" outline="#CCCCCC">
      <att name="NODE_VISIBLE" value="true" type="string" cy:type="String"/>
      <att name="NODE_LABEL_FONT_SIZE" value="12" type="string" cy:type="String"/>
      <att name="NODE_CUSTOMGRAPHICS_POSITION_6" value="C,C,c,0.00,0.00" type="string" cy:type="String"/>
      <att name="NODE_CUSTOMGRAPHICS_6" value="org.cytoscape.cg.model.NullCustomGraphics,0,[ Remove Graphics ]," type="string" cy:type="String"/>
      <att name="NODE_CUSTOMGRAPHICS_SIZE_7" value="35.0" type="string" cy:type="String"/>
      <att name="NODE_SELECTED" value="false" type="string" cy:type="String"/>
      <att name="NODE_LABEL_COLOR" value="#000000" type="string" cy:type="String"/>
      <att name="NODE_CUSTOMGRAPHICS_SIZE_6" value="35.0" type="string" cy:type="String"/>
      <att name="NODE_CUSTOMGRAPHICS_9" value="org.cytoscape.cg.model.NullCustomGraphics,0,[ Remove Graphics ]," type="string" cy:type="String"/>
      <att name="NODE_CUSTOMGRAPHICS_7" value="org.cytoscape.cg.model.NullCustomGraphics,0,[ Remove Graphics ]," type="string" cy:type="String"/>
      <att name="NODE_LABEL_WIDTH" value="200.0" type="string" cy:type="String"/>
      <att name="NODE_NESTED_NETWORK_IMAGE_VISIBLE" value="true" type="string" cy:type="String"/>
      <att name="NODE_CUSTOMGRAPHICS_1" value="org.cytoscape.cg.model.NullCustomGraphics,0,[ Remove Graphics ]," type="string" cy:type="String"/>
      <att name="NODE_CUSTOMGRAPHICS_4" value="org.cytoscape.cg.model.NullCustomGraphics,0,[ Remove Graphics ]," type="string" cy:type="String"/>
      <att name="NODE_CUSTOMGRAPHICS_8" value="org.cytoscape.cg.model.NullCustomGraphics,0,[ Remove Graphics ]," type="string" cy:type="String"/>
      <att name="NODE_CUSTOMGRAPHICS_SIZE_8" value="35.0" type="string" cy:type="String"/>
      <att name="NODE_LABEL_BACKGROUND_SHAPE" value="NONE" type="string" cy:type="String"/>
      <att name="NODE_SELECTED_PAINT" value="#FFFF00" type="string" cy:type="String"/>
      <att name="NODE_CUSTOMGRAPHICS_SIZE_2" value="35.0" type="string" cy:type="String"/>
      <att name="NODE_TOOLTIP" value="" type="string" cy:type="String"/>
      <att name="COMPOUND_NODE_SHAPE" value="ROUND_RECTANGLE" type="string" cy:type="String"/>
      <att name="NODE_BORDER_STROKE" value="SOLID" type="string" cy:type="String"/>
      <att name="NODE_DEPTH" value="0.0" type="string" cy:type="String"/>
      <att name="NODE_LABEL_BACKGROUND_TRANSPARENCY" value="255" type="string" cy:type="String"/>
      <att name="NODE_LABEL_TRANSPARENCY" value="255" type="string" cy:type="String"/>
      <att name="NODE_LABEL_POSITION" value="C,C,c,0.00,0.00" type="string" cy:type="String"/>
      <att name="NODE_CUSTOMGRAPHICS_POSITION_4" value="C,C,c,0.00,0.00" type="string" cy:type="String"/>
      <att name="NODE_CUSTOMGRAPHICS_SIZE_9" value="35.0" type="string" cy:type="String"/>
      <att name="NODE_CUSTOMGRAPHICS_SIZE_3" value="35.0" type="string" cy:type="String"/>
      <att name="NODE_CUSTOMGRAPHICS_SIZE_1" value="35.0" type="string" cy:type="String"/>
      <att name="NODE_CUSTOMGRAPHICS_POSITION_8" value="C,C,c,0.00,0.00" type="string" cy:type="String"/>
      <att name="NODE_CUSTOMGRAPHICS_POSITION_9" value="C,C,c,0.00,0.00" type="string" cy:type="String"/>
      <att name="COMPOUND_NODE_PADDING" value="10.0" type="string" cy:type="String"/>
      <att name="NODE_CUSTOMGRAPHICS_SIZE_4" value="35.0" type="string" cy:type="String"/>
      <att name="NODE_LABEL_FONT_FACE" value="SansSerif.plain,plain,12" type="string" cy:type="String"/>
      <att name="NODE_CUSTOMGRAPHICS_POSITION_5" value="C,C,c,0.00,0.00" type="string" cy:type="String"/>
      <att name="NODE_CUSTOMGRAPHICS_POSITION_1" value="C,C,c,0.00,0.00" type="string" cy:type="String"/>
      <att name="NODE_CUSTOMGRAPHICS_POSITION_2" value="C,C,c,0.00,0.00" type="string" cy:type="String"/>
      <att name="NODE_TRANSPARENCY" value="255" type="string" cy:type="String"/>
      <att name="NODE_CUSTOMGRAPHICS_2" value="org.cytoscape.cg.model.NullCustomGraphics,0,[ Remove Graphics ]," type="string" cy:type="String"/>
      <att name="NODE_LABEL_ROTATION" value="0.0" type="string" cy:type="String"/>
      <att name="NODE_CUSTOMGRAPHICS_5" value="org.cytoscape.cg.model.NullCustomGraphics,0,[ Remove Graphics ]," type="string" cy:type="String"/>
      <att name="NODE_LABEL" value="" type="string" cy:type="String"/>
      <att name="NODE_CUSTOMGRAPHICS_POSITION_3" value="C,C,c,0.00,0.00" type="string" cy:type="String"/>
      <att name="NODE_CUSTOMGRAPHICS_POSITION_7" value="C,C,c,0.00,0.00" type="string" cy:type="String"/>
      <att name="NODE_LABEL_BACKGROUND_COLOR" value="#B6B6B6" type="string" cy:type="String"/>
      <att name="NODE_BORDER_TRANSPARENCY" value="255" type="string" cy:type="String"/>
      <att name="NODE_CUSTOMGRAPHICS_3" value="org.cytoscape.cg.model.NullCustomGraphics,0,[ Remove Graphics ]," type="string" cy:type="String"/>
      <att name="NODE_CUSTOMGRAPHICS_SIZE_5" value="35.0" type="string" cy:type="String"/>
    </graphics>
  </node>
  <node id="233" label="zzzzz60">
    <att name="shared name" value="zzzzz60" type="string" cy:type="String"/>
    <att name="name" value="zzzzz60" type="string" cy:type="String"/>
    <att name="selected" value="0" type="boolean" cy:type="Boolean"/>
    <att name="AlbA" value="A0A2R7Y8Z5" type="string" cy:type="String"/>
    <att name="AlbB" value="A0A2R7Y909" type="string" cy:type="String"/>
    <att name="Fusion" type="string" cy:type="String"/>
    <att name="CDPS" type="string" cy:type="String"/>
    <att name="Genome ID" value="NBVN01000001" type="string" cy:type="String"/>
    <att name="Organism" value="Zestosphaera tikiterensis." type="string" cy:type="String"/>
    <att name="Phylum" value="Thermoproteota" type="string" cy:type="String"/>
    <att name="Domain" value="Archaea" type="string" cy:type="String"/>
    <att name="Concatenated Accessions" value="A0A2R7Y8Z5||A0A2R7Y909" type="string" cy:type="String"/>
    <att name="Concatenated Sequence" value="MGFEDILHVIKGRRSIREFIDKEIPREHLTKIVEAGVWAPSGSNIQPWEFIVVDDVKMIEKVKLVSPGLFGNPKALIVICVNRAKYERGGSQGRLIALMDASMAAQNIMLEAYSLGVGSCPIASFNKLAVKELLKIPEHVEPVLIISLGYPSKWPDPPKRRPLKEVVHLNEYGRPYEGMSMEDLMKDEHFKLLTFLIVSARGCVDEPHLYGPLRLIDAASKLIDIMSREGKAVKELIEVKELIDKNKHLVMYDESEFVRFLDDLVVRIAKLIKST" type="string" cy:type="String"/>
    <att name="Hydantoin associated?" value="Yes" type="string" cy:type="String"/>
    <graphics z="0.0" width="0.0" w="15.0" type="ELLIPSE" h="15.0" y="-132.16423357664235" fill="#40D43E" x="102.77737226277378" outline="#CCCCCC">
      <att name="NODE_VISIBLE" value="true" type="string" cy:type="String"/>
      <att name="NODE_LABEL_FONT_SIZE" value="12" type="string" cy:type="String"/>
      <att name="NODE_CUSTOMGRAPHICS_POSITION_6" value="C,C,c,0.00,0.00" type="string" cy:type="String"/>
      <att name="NODE_CUSTOMGRAPHICS_6" value="org.cytoscape.cg.model.NullCustomGraphics,0,[ Remove Graphics ]," type="string" cy:type="String"/>
      <att name="NODE_CUSTOMGRAPHICS_SIZE_7" value="35.0" type="string" cy:type="String"/>
      <att name="NODE_SELECTED" value="false" type="string" cy:type="String"/>
      <att name="NODE_LABEL_COLOR" value="#000000" type="string" cy:type="String"/>
      <att name="NODE_CUSTOMGRAPHICS_SIZE_6" value="35.0" type="string" cy:type="String"/>
      <att name="NODE_CUSTOMGRAPHICS_9" value="org.cytoscape.cg.model.NullCustomGraphics,0,[ Remove Graphics ]," type="string" cy:type="String"/>
      <att name="NODE_CUSTOMGRAPHICS_7" value="org.cytoscape.cg.model.NullCustomGraphics,0,[ Remove Graphics ]," type="string" cy:type="String"/>
      <att name="NODE_LABEL_WIDTH" value="200.0" type="string" cy:type="String"/>
      <att name="NODE_NESTED_NETWORK_IMAGE_VISIBLE" value="true" type="string" cy:type="String"/>
      <att name="NODE_CUSTOMGRAPHICS_1" value="org.cytoscape.cg.model.NullCustomGraphics,0,[ Remove Graphics ]," type="string" cy:type="String"/>
      <att name="NODE_CUSTOMGRAPHICS_4" value="org.cytoscape.cg.model.NullCustomGraphics,0,[ Remove Graphics ]," type="string" cy:type="String"/>
      <att name="NODE_CUSTOMGRAPHICS_8" value="org.cytoscape.cg.model.NullCustomGraphics,0,[ Remove Graphics ]," type="string" cy:type="String"/>
      <att name="NODE_CUSTOMGRAPHICS_SIZE_8" value="35.0" type="string" cy:type="String"/>
      <att name="NODE_LABEL_BACKGROUND_SHAPE" value="NONE" type="string" cy:type="String"/>
      <att name="NODE_SELECTED_PAINT" value="#FFFF00" type="string" cy:type="String"/>
      <att name="NODE_CUSTOMGRAPHICS_SIZE_2" value="35.0" type="string" cy:type="String"/>
      <att name="NODE_TOOLTIP" value="" type="string" cy:type="String"/>
      <att name="COMPOUND_NODE_SHAPE" value="ROUND_RECTANGLE" type="string" cy:type="String"/>
      <att name="NODE_BORDER_STROKE" value="SOLID" type="string" cy:type="String"/>
      <att name="NODE_DEPTH" value="0.0" type="string" cy:type="String"/>
      <att name="NODE_LABEL_BACKGROUND_TRANSPARENCY" value="255" type="string" cy:type="String"/>
      <att name="NODE_LABEL_TRANSPARENCY" value="255" type="string" cy:type="String"/>
      <att name="NODE_LABEL_POSITION" value="C,C,c,0.00,0.00" type="string" cy:type="String"/>
      <att name="NODE_CUSTOMGRAPHICS_POSITION_4" value="C,C,c,0.00,0.00" type="string" cy:type="String"/>
      <att name="NODE_CUSTOMGRAPHICS_SIZE_9" value="35.0" type="string" cy:type="String"/>
      <att name="NODE_CUSTOMGRAPHICS_SIZE_3" value="35.0" type="string" cy:type="String"/>
      <att name="NODE_CUSTOMGRAPHICS_SIZE_1" value="35.0" type="string" cy:type="String"/>
      <att name="NODE_CUSTOMGRAPHICS_POSITION_8" value="C,C,c,0.00,0.00" type="string" cy:type="String"/>
      <att name="NODE_CUSTOMGRAPHICS_POSITION_9" value="C,C,c,0.00,0.00" type="string" cy:type="String"/>
      <att name="COMPOUND_NODE_PADDING" value="10.0" type="string" cy:type="String"/>
      <att name="NODE_CUSTOMGRAPHICS_SIZE_4" value="35.0" type="string" cy:type="String"/>
      <att name="NODE_LABEL_FONT_FACE" value="SansSerif.plain,plain,12" type="string" cy:type="String"/>
      <att name="NODE_CUSTOMGRAPHICS_POSITION_5" value="C,C,c,0.00,0.00" type="string" cy:type="String"/>
      <att name="NODE_CUSTOMGRAPHICS_POSITION_1" value="C,C,c,0.00,0.00" type="string" cy:type="String"/>
      <att name="NODE_CUSTOMGRAPHICS_POSITION_2" value="C,C,c,0.00,0.00" type="string" cy:type="String"/>
      <att name="NODE_TRANSPARENCY" value="255" type="string" cy:type="String"/>
      <att name="NODE_CUSTOMGRAPHICS_2" value="org.cytoscape.cg.model.NullCustomGraphics,0,[ Remove Graphics ]," type="string" cy:type="String"/>
      <att name="NODE_LABEL_ROTATION" value="0.0" type="string" cy:type="String"/>
      <att name="NODE_CUSTOMGRAPHICS_5" value="org.cytoscape.cg.model.NullCustomGraphics,0,[ Remove Graphics ]," type="string" cy:type="String"/>
      <att name="NODE_LABEL" value="" type="string" cy:type="String"/>
      <att name="NODE_CUSTOMGRAPHICS_POSITION_3" value="C,C,c,0.00,0.00" type="string" cy:type="String"/>
      <att name="NODE_CUSTOMGRAPHICS_POSITION_7" value="C,C,c,0.00,0.00" type="string" cy:type="String"/>
      <att name="NODE_LABEL_BACKGROUND_COLOR" value="#B6B6B6" type="string" cy:type="String"/>
      <att name="NODE_BORDER_TRANSPARENCY" value="255" type="string" cy:type="String"/>
      <att name="NODE_CUSTOMGRAPHICS_3" value="org.cytoscape.cg.model.NullCustomGraphics,0,[ Remove Graphics ]," type="string" cy:type="String"/>
      <att name="NODE_CUSTOMGRAPHICS_SIZE_5" value="35.0" type="string" cy:type="String"/>
    </graphics>
  </node>
  <node id="229" label="zzzz168">
    <att name="shared name" value="zzzz168" type="string" cy:type="String"/>
    <att name="name" value="zzzz168" type="string" cy:type="String"/>
    <att name="selected" value="0" type="boolean" cy:type="Boolean"/>
    <att name="AlbA" value="A0A7J3QF93" type="string" cy:type="String"/>
    <att name="AlbB" value="A0A7J3QG40" type="string" cy:type="String"/>
    <att name="Fusion" type="string" cy:type="String"/>
    <att name="CDPS" type="string" cy:type="String"/>
    <att name="Genome ID" value="DTET01000240" type="string" cy:type="String"/>
    <att name="Organism" value="Ignisphaera aggregans." type="string" cy:type="String"/>
    <att name="Phylum" value="Thermoproteota" type="string" cy:type="String"/>
    <att name="Domain" value="Archaea" type="string" cy:type="String"/>
    <att name="Concatenated Accessions" value="A0A7J3QF93||A0A7J3QG40" type="string" cy:type="String"/>
    <att name="Concatenated Sequence" value="MSEDIFKVIMGRRCIRSFKDMDISNEYIVKILEAGIWAPSAGNIQPWEFIVVRNKDMIEKIKLVSPGLFGDPNTVIVICINLERARKGGKAGERMALMDISMAAQNMMLMAYSLGIGSCPIVSFSKIGIKELLEIPDTIEPVLLITLGYPNQWPKAPERRPLNEVVHYEKYGKHCMKSMESIVKDPHFKLLSFLITSARGCVDEPPLYGTLRLIDAASRLIDIMKEENKAVEELIKLQKMIEENKSLVMYDEKAYIEFLDRLVKELAKIIKTAGNI" type="string" cy:type="String"/>
    <att name="Hydantoin associated?" type="string" cy:type="String"/>
    <graphics z="0.0" width="0.0" w="15.0" type="ELLIPSE" h="15.0" y="-152.16423357664235" fill="#40D43E" x="150.77737226277378" outline="#CCCCCC">
      <att name="NODE_VISIBLE" value="true" type="string" cy:type="String"/>
      <att name="NODE_LABEL_FONT_SIZE" value="12" type="string" cy:type="String"/>
      <att name="NODE_CUSTOMGRAPHICS_POSITION_6" value="C,C,c,0.00,0.00" type="string" cy:type="String"/>
      <att name="NODE_CUSTOMGRAPHICS_6" value="org.cytoscape.cg.model.NullCustomGraphics,0,[ Remove Graphics ]," type="string" cy:type="String"/>
      <att name="NODE_CUSTOMGRAPHICS_SIZE_7" value="35.0" type="string" cy:type="String"/>
      <att name="NODE_SELECTED" value="false" type="string" cy:type="String"/>
      <att name="NODE_LABEL_COLOR" value="#000000" type="string" cy:type="String"/>
      <att name="NODE_CUSTOMGRAPHICS_SIZE_6" value="35.0" type="string" cy:type="String"/>
      <att name="NODE_CUSTOMGRAPHICS_9" value="org.cytoscape.cg.model.NullCustomGraphics,0,[ Remove Graphics ]," type="string" cy:type="String"/>
      <att name="NODE_CUSTOMGRAPHICS_7" value="org.cytoscape.cg.model.NullCustomGraphics,0,[ Remove Graphics ]," type="string" cy:type="String"/>
      <att name="NODE_LABEL_WIDTH" value="200.0" type="string" cy:type="String"/>
      <att name="NODE_NESTED_NETWORK_IMAGE_VISIBLE" value="true" type="string" cy:type="String"/>
      <att name="NODE_CUSTOMGRAPHICS_1" value="org.cytoscape.cg.model.NullCustomGraphics,0,[ Remove Graphics ]," type="string" cy:type="String"/>
      <att name="NODE_CUSTOMGRAPHICS_4" value="org.cytoscape.cg.model.NullCustomGraphics,0,[ Remove Graphics ]," type="string" cy:type="String"/>
      <att name="NODE_CUSTOMGRAPHICS_8" value="org.cytoscape.cg.model.NullCustomGraphics,0,[ Remove Graphics ]," type="string" cy:type="String"/>
      <att name="NODE_CUSTOMGRAPHICS_SIZE_8" value="35.0" type="string" cy:type="String"/>
      <att name="NODE_LABEL_BACKGROUND_SHAPE" value="NONE" type="string" cy:type="String"/>
      <att name="NODE_SELECTED_PAINT" value="#FFFF00" type="string" cy:type="String"/>
      <att name="NODE_CUSTOMGRAPHICS_SIZE_2" value="35.0" type="string" cy:type="String"/>
      <att name="NODE_TOOLTIP" value="" type="string" cy:type="String"/>
      <att name="COMPOUND_NODE_SHAPE" value="ROUND_RECTANGLE" type="string" cy:type="String"/>
      <att name="NODE_BORDER_STROKE" value="SOLID" type="string" cy:type="String"/>
      <att name="NODE_DEPTH" value="0.0" type="string" cy:type="String"/>
      <att name="NODE_LABEL_BACKGROUND_TRANSPARENCY" value="255" type="string" cy:type="String"/>
      <att name="NODE_LABEL_TRANSPARENCY" value="255" type="string" cy:type="String"/>
      <att name="NODE_LABEL_POSITION" value="C,C,c,0.00,0.00" type="string" cy:type="String"/>
      <att name="NODE_CUSTOMGRAPHICS_POSITION_4" value="C,C,c,0.00,0.00" type="string" cy:type="String"/>
      <att name="NODE_CUSTOMGRAPHICS_SIZE_9" value="35.0" type="string" cy:type="String"/>
      <att name="NODE_CUSTOMGRAPHICS_SIZE_3" value="35.0" type="string" cy:type="String"/>
      <att name="NODE_CUSTOMGRAPHICS_SIZE_1" value="35.0" type="string" cy:type="String"/>
      <att name="NODE_CUSTOMGRAPHICS_POSITION_8" value="C,C,c,0.00,0.00" type="string" cy:type="String"/>
      <att name="NODE_CUSTOMGRAPHICS_POSITION_9" value="C,C,c,0.00,0.00" type="string" cy:type="String"/>
      <att name="COMPOUND_NODE_PADDING" value="10.0" type="string" cy:type="String"/>
      <att name="NODE_CUSTOMGRAPHICS_SIZE_4" value="35.0" type="string" cy:type="String"/>
      <att name="NODE_LABEL_FONT_FACE" value="SansSerif.plain,plain,12" type="string" cy:type="String"/>
      <att name="NODE_CUSTOMGRAPHICS_POSITION_5" value="C,C,c,0.00,0.00" type="string" cy:type="String"/>
      <att name="NODE_CUSTOMGRAPHICS_POSITION_1" value="C,C,c,0.00,0.00" type="string" cy:type="String"/>
      <att name="NODE_CUSTOMGRAPHICS_POSITION_2" value="C,C,c,0.00,0.00" type="string" cy:type="String"/>
      <att name="NODE_TRANSPARENCY" value="255" type="string" cy:type="String"/>
      <att name="NODE_CUSTOMGRAPHICS_2" value="org.cytoscape.cg.model.NullCustomGraphics,0,[ Remove Graphics ]," type="string" cy:type="String"/>
      <att name="NODE_LABEL_ROTATION" value="0.0" type="string" cy:type="String"/>
      <att name="NODE_CUSTOMGRAPHICS_5" value="org.cytoscape.cg.model.NullCustomGraphics,0,[ Remove Graphics ]," type="string" cy:type="String"/>
      <att name="NODE_LABEL" value="" type="string" cy:type="String"/>
      <att name="NODE_CUSTOMGRAPHICS_POSITION_3" value="C,C,c,0.00,0.00" type="string" cy:type="String"/>
      <att name="NODE_CUSTOMGRAPHICS_POSITION_7" value="C,C,c,0.00,0.00" type="string" cy:type="String"/>
      <att name="NODE_LABEL_BACKGROUND_COLOR" value="#B6B6B6" type="string" cy:type="String"/>
      <att name="NODE_BORDER_TRANSPARENCY" value="255" type="string" cy:type="String"/>
      <att name="NODE_CUSTOMGRAPHICS_3" value="org.cytoscape.cg.model.NullCustomGraphics,0,[ Remove Graphics ]," type="string" cy:type="String"/>
      <att name="NODE_CUSTOMGRAPHICS_SIZE_5" value="35.0" type="string" cy:type="String"/>
    </graphics>
  </node>
  <node id="225" label="zzzzz11">
    <att name="shared name" value="zzzzz11" type="string" cy:type="String"/>
    <att name="name" value="zzzzz11" type="string" cy:type="String"/>
    <att name="selected" value="0" type="boolean" cy:type="Boolean"/>
    <att name="AlbA" value="A0A0S7Y0W5" type="string" cy:type="String"/>
    <att name="AlbB" value="A0A0S7Y0V3" type="string" cy:type="String"/>
    <att name="Fusion" type="string" cy:type="String"/>
    <att name="CDPS" type="string" cy:type="String"/>
    <att name="Genome ID" value="LIZX01000054" type="string" cy:type="String"/>
    <att name="Organism" value="candidate division WOR-1 bacterium DG_54_3." type="string" cy:type="String"/>
    <att name="Phylum" value="NA" type="string" cy:type="String"/>
    <att name="Domain" value="Bacteria" type="string" cy:type="String"/>
    <att name="Concatenated Accessions" value="A0A0S7Y0W5||A0A0S7Y0V3" type="string" cy:type="String"/>
    <att name="Concatenated Sequence" value="MDLLKAIVERRSVRSFRADFVPEDMLRRLVEAGIWAPSGGNAQTWRFIIITDGGSIRRLKMLSPGLLGNPPAVIVICQDVAKAERKGAKLGKEVLSLMDSAMAAQNIMLAAYAEGLGTCIVRSFHPGGVQKLLRLPEYIEPQILISVGVPVSMPKPPKRNFDIVSFQEYRSNDMISSIETKAFELVCYMVTSACNLLNENRLYGPFRLLDTASRLITILEEEGVKSKRLGEIRERIVAGQFSVMEDEKVFTDFLQDLVLALIPLMEDGTV" type="string" cy:type="String"/>
    <att name="Hydantoin associated?" value="Yes" type="string" cy:type="String"/>
    <graphics z="0.0" width="0.0" w="15.0" type="ELLIPSE" h="15.0" y="-158.16423357664235" fill="#4EB3D3" x="-2.222627737226219" outline="#CCCCCC">
      <att name="NODE_VISIBLE" value="true" type="string" cy:type="String"/>
      <att name="NODE_LABEL_FONT_SIZE" value="12" type="string" cy:type="String"/>
      <att name="NODE_CUSTOMGRAPHICS_POSITION_6" value="C,C,c,0.00,0.00" type="string" cy:type="String"/>
      <att name="NODE_CUSTOMGRAPHICS_6" value="org.cytoscape.cg.model.NullCustomGraphics,0,[ Remove Graphics ]," type="string" cy:type="String"/>
      <att name="NODE_CUSTOMGRAPHICS_SIZE_7" value="35.0" type="string" cy:type="String"/>
      <att name="NODE_SELECTED" value="false" type="string" cy:type="String"/>
      <att name="NODE_LABEL_COLOR" value="#000000" type="string" cy:type="String"/>
      <att name="NODE_CUSTOMGRAPHICS_SIZE_6" value="35.0" type="string" cy:type="String"/>
      <att name="NODE_CUSTOMGRAPHICS_9" value="org.cytoscape.cg.model.NullCustomGraphics,0,[ Remove Graphics ]," type="string" cy:type="String"/>
      <att name="NODE_CUSTOMGRAPHICS_7" value="org.cytoscape.cg.model.NullCustomGraphics,0,[ Remove Graphics ]," type="string" cy:type="String"/>
      <att name="NODE_LABEL_WIDTH" value="200.0" type="string" cy:type="String"/>
      <att name="NODE_NESTED_NETWORK_IMAGE_VISIBLE" value="true" type="string" cy:type="String"/>
      <att name="NODE_CUSTOMGRAPHICS_1" value="org.cytoscape.cg.model.NullCustomGraphics,0,[ Remove Graphics ]," type="string" cy:type="String"/>
      <att name="NODE_CUSTOMGRAPHICS_4" value="org.cytoscape.cg.model.NullCustomGraphics,0,[ Remove Graphics ]," type="string" cy:type="String"/>
      <att name="NODE_CUSTOMGRAPHICS_8" value="org.cytoscape.cg.model.NullCustomGraphics,0,[ Remove Graphics ]," type="string" cy:type="String"/>
      <att name="NODE_CUSTOMGRAPHICS_SIZE_8" value="35.0" type="string" cy:type="String"/>
      <att name="NODE_LABEL_BACKGROUND_SHAPE" value="NONE" type="string" cy:type="String"/>
      <att name="NODE_SELECTED_PAINT" value="#FFFF00" type="string" cy:type="String"/>
      <att name="NODE_CUSTOMGRAPHICS_SIZE_2" value="35.0" type="string" cy:type="String"/>
      <att name="NODE_TOOLTIP" value="" type="string" cy:type="String"/>
      <att name="COMPOUND_NODE_SHAPE" value="ROUND_RECTANGLE" type="string" cy:type="String"/>
      <att name="NODE_BORDER_STROKE" value="SOLID" type="string" cy:type="String"/>
      <att name="NODE_DEPTH" value="0.0" type="string" cy:type="String"/>
      <att name="NODE_LABEL_BACKGROUND_TRANSPARENCY" value="255" type="string" cy:type="String"/>
      <att name="NODE_LABEL_TRANSPARENCY" value="255" type="string" cy:type="String"/>
      <att name="NODE_LABEL_POSITION" value="C,C,c,0.00,0.00" type="string" cy:type="String"/>
      <att name="NODE_CUSTOMGRAPHICS_POSITION_4" value="C,C,c,0.00,0.00" type="string" cy:type="String"/>
      <att name="NODE_CUSTOMGRAPHICS_SIZE_9" value="35.0" type="string" cy:type="String"/>
      <att name="NODE_CUSTOMGRAPHICS_SIZE_3" value="35.0" type="string" cy:type="String"/>
      <att name="NODE_CUSTOMGRAPHICS_SIZE_1" value="35.0" type="string" cy:type="String"/>
      <att name="NODE_CUSTOMGRAPHICS_POSITION_8" value="C,C,c,0.00,0.00" type="string" cy:type="String"/>
      <att name="NODE_CUSTOMGRAPHICS_POSITION_9" value="C,C,c,0.00,0.00" type="string" cy:type="String"/>
      <att name="COMPOUND_NODE_PADDING" value="10.0" type="string" cy:type="String"/>
      <att name="NODE_CUSTOMGRAPHICS_SIZE_4" value="35.0" type="string" cy:type="String"/>
      <att name="NODE_LABEL_FONT_FACE" value="SansSerif.plain,plain,12" type="string" cy:type="String"/>
      <att name="NODE_CUSTOMGRAPHICS_POSITION_5" value="C,C,c,0.00,0.00" type="string" cy:type="String"/>
      <att name="NODE_CUSTOMGRAPHICS_POSITION_1" value="C,C,c,0.00,0.00" type="string" cy:type="String"/>
      <att name="NODE_CUSTOMGRAPHICS_POSITION_2" value="C,C,c,0.00,0.00" type="string" cy:type="String"/>
      <att name="NODE_TRANSPARENCY" value="255" type="string" cy:type="String"/>
      <att name="NODE_CUSTOMGRAPHICS_2" value="org.cytoscape.cg.model.NullCustomGraphics,0,[ Remove Graphics ]," type="string" cy:type="String"/>
      <att name="NODE_LABEL_ROTATION" value="0.0" type="string" cy:type="String"/>
      <att name="NODE_CUSTOMGRAPHICS_5" value="org.cytoscape.cg.model.NullCustomGraphics,0,[ Remove Graphics ]," type="string" cy:type="String"/>
      <att name="NODE_LABEL" value="" type="string" cy:type="String"/>
      <att name="NODE_CUSTOMGRAPHICS_POSITION_3" value="C,C,c,0.00,0.00" type="string" cy:type="String"/>
      <att name="NODE_CUSTOMGRAPHICS_POSITION_7" value="C,C,c,0.00,0.00" type="string" cy:type="String"/>
      <att name="NODE_LABEL_BACKGROUND_COLOR" value="#B6B6B6" type="string" cy:type="String"/>
      <att name="NODE_BORDER_TRANSPARENCY" value="255" type="string" cy:type="String"/>
      <att name="NODE_CUSTOMGRAPHICS_3" value="org.cytoscape.cg.model.NullCustomGraphics,0,[ Remove Graphics ]," type="string" cy:type="String"/>
      <att name="NODE_CUSTOMGRAPHICS_SIZE_5" value="35.0" type="string" cy:type="String"/>
    </graphics>
  </node>
  <node id="221" label="zzzz104">
    <att name="shared name" value="zzzz104" type="string" cy:type="String"/>
    <att name="name" value="zzzz104" type="string" cy:type="String"/>
    <att name="selected" value="0" type="boolean" cy:type="Boolean"/>
    <att name="AlbA" value="A0A497HYN0" type="string" cy:type="String"/>
    <att name="AlbB" value="A0A497HYS2" type="string" cy:type="String"/>
    <att name="Fusion" type="string" cy:type="String"/>
    <att name="CDPS" type="string" cy:type="String"/>
    <att name="Genome ID" value="QMUO01000184" type="string" cy:type="String"/>
    <att name="Organism" value="Thermococci archaeon." type="string" cy:type="String"/>
    <att name="Phylum" value="Euryarchaeota" type="string" cy:type="String"/>
    <att name="Domain" value="Archaea" type="string" cy:type="String"/>
    <att name="Concatenated Accessions" value="A0A497HYN0||A0A497HYS2" type="string" cy:type="String"/>
    <att name="Concatenated Sequence" value="MLLETIMKRRSIRRFKDQDVEEDKIKKILEAAIWAPSAGNMQPWVFVVVKEKKSKEKVKVVSPGMFDLPGIIIVVCRDMKIAKKSGNELLSLMDISMAAQNMLLEAYDLGLGSCVIKSFSQKAVQKLLDLPENILPELLVSIGYPDENPNPPKRREKVVHFEKYGGKHGMDKEFFELLCYILTSARGLMDEPKMYGPFRLVDTASRLISILEKHGMADNFLKREREKIDEGKCSVMESEEKFREFLDELILDFTEELKGD" type="string" cy:type="String"/>
    <att name="Hydantoin associated?" value="Yes" type="string" cy:type="String"/>
    <graphics z="0.0" width="0.0" w="15.0" type="ELLIPSE" h="15.0" y="-146.16423357664235" fill="#40D43E" x="51.77737226277378" outline="#CCCCCC">
      <att name="NODE_VISIBLE" value="true" type="string" cy:type="String"/>
      <att name="NODE_LABEL_FONT_SIZE" value="12" type="string" cy:type="String"/>
      <att name="NODE_CUSTOMGRAPHICS_POSITION_6" value="C,C,c,0.00,0.00" type="string" cy:type="String"/>
      <att name="NODE_CUSTOMGRAPHICS_6" value="org.cytoscape.cg.model.NullCustomGraphics,0,[ Remove Graphics ]," type="string" cy:type="String"/>
      <att name="NODE_CUSTOMGRAPHICS_SIZE_7" value="35.0" type="string" cy:type="String"/>
      <att name="NODE_SELECTED" value="false" type="string" cy:type="String"/>
      <att name="NODE_LABEL_COLOR" value="#000000" type="string" cy:type="String"/>
      <att name="NODE_CUSTOMGRAPHICS_SIZE_6" value="35.0" type="string" cy:type="String"/>
      <att name="NODE_CUSTOMGRAPHICS_9" value="org.cytoscape.cg.model.NullCustomGraphics,0,[ Remove Graphics ]," type="string" cy:type="String"/>
      <att name="NODE_CUSTOMGRAPHICS_7" value="org.cytoscape.cg.model.NullCustomGraphics,0,[ Remove Graphics ]," type="string" cy:type="String"/>
      <att name="NODE_LABEL_WIDTH" value="200.0" type="string" cy:type="String"/>
      <att name="NODE_NESTED_NETWORK_IMAGE_VISIBLE" value="true" type="string" cy:type="String"/>
      <att name="NODE_CUSTOMGRAPHICS_1" value="org.cytoscape.cg.model.NullCustomGraphics,0,[ Remove Graphics ]," type="string" cy:type="String"/>
      <att name="NODE_CUSTOMGRAPHICS_4" value="org.cytoscape.cg.model.NullCustomGraphics,0,[ Remove Graphics ]," type="string" cy:type="String"/>
      <att name="NODE_CUSTOMGRAPHICS_8" value="org.cytoscape.cg.model.NullCustomGraphics,0,[ Remove Graphics ]," type="string" cy:type="String"/>
      <att name="NODE_CUSTOMGRAPHICS_SIZE_8" value="35.0" type="string" cy:type="String"/>
      <att name="NODE_LABEL_BACKGROUND_SHAPE" value="NONE" type="string" cy:type="String"/>
      <att name="NODE_SELECTED_PAINT" value="#FFFF00" type="string" cy:type="String"/>
      <att name="NODE_CUSTOMGRAPHICS_SIZE_2" value="35.0" type="string" cy:type="String"/>
      <att name="NODE_TOOLTIP" value="" type="string" cy:type="String"/>
      <att name="COMPOUND_NODE_SHAPE" value="ROUND_RECTANGLE" type="string" cy:type="String"/>
      <att name="NODE_BORDER_STROKE" value="SOLID" type="string" cy:type="String"/>
      <att name="NODE_DEPTH" value="0.0" type="string" cy:type="String"/>
      <att name="NODE_LABEL_BACKGROUND_TRANSPARENCY" value="255" type="string" cy:type="String"/>
      <att name="NODE_LABEL_TRANSPARENCY" value="255" type="string" cy:type="String"/>
      <att name="NODE_LABEL_POSITION" value="C,C,c,0.00,0.00" type="string" cy:type="String"/>
      <att name="NODE_CUSTOMGRAPHICS_POSITION_4" value="C,C,c,0.00,0.00" type="string" cy:type="String"/>
      <att name="NODE_CUSTOMGRAPHICS_SIZE_9" value="35.0" type="string" cy:type="String"/>
      <att name="NODE_CUSTOMGRAPHICS_SIZE_3" value="35.0" type="string" cy:type="String"/>
      <att name="NODE_CUSTOMGRAPHICS_SIZE_1" value="35.0" type="string" cy:type="String"/>
      <att name="NODE_CUSTOMGRAPHICS_POSITION_8" value="C,C,c,0.00,0.00" type="string" cy:type="String"/>
      <att name="NODE_CUSTOMGRAPHICS_POSITION_9" value="C,C,c,0.00,0.00" type="string" cy:type="String"/>
      <att name="COMPOUND_NODE_PADDING" value="10.0" type="string" cy:type="String"/>
      <att name="NODE_CUSTOMGRAPHICS_SIZE_4" value="35.0" type="string" cy:type="String"/>
      <att name="NODE_LABEL_FONT_FACE" value="SansSerif.plain,plain,12" type="string" cy:type="String"/>
      <att name="NODE_CUSTOMGRAPHICS_POSITION_5" value="C,C,c,0.00,0.00" type="string" cy:type="String"/>
      <att name="NODE_CUSTOMGRAPHICS_POSITION_1" value="C,C,c,0.00,0.00" type="string" cy:type="String"/>
      <att name="NODE_CUSTOMGRAPHICS_POSITION_2" value="C,C,c,0.00,0.00" type="string" cy:type="String"/>
      <att name="NODE_TRANSPARENCY" value="255" type="string" cy:type="String"/>
      <att name="NODE_CUSTOMGRAPHICS_2" value="org.cytoscape.cg.model.NullCustomGraphics,0,[ Remove Graphics ]," type="string" cy:type="String"/>
      <att name="NODE_LABEL_ROTATION" value="0.0" type="string" cy:type="String"/>
      <att name="NODE_CUSTOMGRAPHICS_5" value="org.cytoscape.cg.model.NullCustomGraphics,0,[ Remove Graphics ]," type="string" cy:type="String"/>
      <att name="NODE_LABEL" value="" type="string" cy:type="String"/>
      <att name="NODE_CUSTOMGRAPHICS_POSITION_3" value="C,C,c,0.00,0.00" type="string" cy:type="String"/>
      <att name="NODE_CUSTOMGRAPHICS_POSITION_7" value="C,C,c,0.00,0.00" type="string" cy:type="String"/>
      <att name="NODE_LABEL_BACKGROUND_COLOR" value="#B6B6B6" type="string" cy:type="String"/>
      <att name="NODE_BORDER_TRANSPARENCY" value="255" type="string" cy:type="String"/>
      <att name="NODE_CUSTOMGRAPHICS_3" value="org.cytoscape.cg.model.NullCustomGraphics,0,[ Remove Graphics ]," type="string" cy:type="String"/>
      <att name="NODE_CUSTOMGRAPHICS_SIZE_5" value="35.0" type="string" cy:type="String"/>
    </graphics>
  </node>
  <node id="217" label="zzzz196">
    <att name="shared name" value="zzzz196" type="string" cy:type="String"/>
    <att name="name" value="zzzz196" type="string" cy:type="String"/>
    <att name="selected" value="0" type="boolean" cy:type="Boolean"/>
    <att name="AlbA" value="A0A842L2X4" type="string" cy:type="String"/>
    <att name="AlbB" value="A0A842L2U8" type="string" cy:type="String"/>
    <att name="Fusion" type="string" cy:type="String"/>
    <att name="CDPS" type="string" cy:type="String"/>
    <att name="Genome ID" value="JACIWE010000002" type="string" cy:type="String"/>
    <att name="Organism" value="Thermococcus sp." type="string" cy:type="String"/>
    <att name="Phylum" value="Euryarchaeota" type="string" cy:type="String"/>
    <att name="Domain" value="Archaea" type="string" cy:type="String"/>
    <att name="Concatenated Accessions" value="A0A842L2X4||A0A842L2U8" type="string" cy:type="String"/>
    <att name="Concatenated Sequence" value="MEFIEVVKGRRAVRKFKDKKIPKEHLLKILEAGIWAPSGSNIQPWEFILITQESTIEKIKLISPGLFGKPAALITCCINKKRVEKGGRAGENTALMDVSMAAQNMMLMAYSLGIGSCPIVSFNKTALKELLNIPEDVEPVLVISLGYPEFWPKPPKRKPLEEVVHVEEYGKHLEGMKNTESILKDDHFKLLAFLITSARGCVDEPPLYGPLRLVDAATRLIKVMKKEGKATPEILELQKLIEEKKDLVMYDEEEFINFLDELSKKLAEIIKKSG" type="string" cy:type="String"/>
    <att name="Hydantoin associated?" value="Yes" type="string" cy:type="String"/>
    <graphics z="0.0" width="0.0" w="15.0" type="ELLIPSE" h="15.0" y="-168.16423357664235" fill="#40D43E" x="146.77737226277378" outline="#CCCCCC">
      <att name="NODE_VISIBLE" value="true" type="string" cy:type="String"/>
      <att name="NODE_LABEL_FONT_SIZE" value="12" type="string" cy:type="String"/>
      <att name="NODE_CUSTOMGRAPHICS_POSITION_6" value="C,C,c,0.00,0.00" type="string" cy:type="String"/>
      <att name="NODE_CUSTOMGRAPHICS_6" value="org.cytoscape.cg.model.NullCustomGraphics,0,[ Remove Graphics ]," type="string" cy:type="String"/>
      <att name="NODE_CUSTOMGRAPHICS_SIZE_7" value="35.0" type="string" cy:type="String"/>
      <att name="NODE_SELECTED" value="false" type="string" cy:type="String"/>
      <att name="NODE_LABEL_COLOR" value="#000000" type="string" cy:type="String"/>
      <att name="NODE_CUSTOMGRAPHICS_SIZE_6" value="35.0" type="string" cy:type="String"/>
      <att name="NODE_CUSTOMGRAPHICS_9" value="org.cytoscape.cg.model.NullCustomGraphics,0,[ Remove Graphics ]," type="string" cy:type="String"/>
      <att name="NODE_CUSTOMGRAPHICS_7" value="org.cytoscape.cg.model.NullCustomGraphics,0,[ Remove Graphics ]," type="string" cy:type="String"/>
      <att name="NODE_LABEL_WIDTH" value="200.0" type="string" cy:type="String"/>
      <att name="NODE_NESTED_NETWORK_IMAGE_VISIBLE" value="true" type="string" cy:type="String"/>
      <att name="NODE_CUSTOMGRAPHICS_1" value="org.cytoscape.cg.model.NullCustomGraphics,0,[ Remove Graphics ]," type="string" cy:type="String"/>
      <att name="NODE_CUSTOMGRAPHICS_4" value="org.cytoscape.cg.model.NullCustomGraphics,0,[ Remove Graphics ]," type="string" cy:type="String"/>
      <att name="NODE_CUSTOMGRAPHICS_8" value="org.cytoscape.cg.model.NullCustomGraphics,0,[ Remove Graphics ]," type="string" cy:type="String"/>
      <att name="NODE_CUSTOMGRAPHICS_SIZE_8" value="35.0" type="string" cy:type="String"/>
      <att name="NODE_LABEL_BACKGROUND_SHAPE" value="NONE" type="string" cy:type="String"/>
      <att name="NODE_SELECTED_PAINT" value="#FFFF00" type="string" cy:type="String"/>
      <att name="NODE_CUSTOMGRAPHICS_SIZE_2" value="35.0" type="string" cy:type="String"/>
      <att name="NODE_TOOLTIP" value="" type="string" cy:type="String"/>
      <att name="COMPOUND_NODE_SHAPE" value="ROUND_RECTANGLE" type="string" cy:type="String"/>
      <att name="NODE_BORDER_STROKE" value="SOLID" type="string" cy:type="String"/>
      <att name="NODE_DEPTH" value="0.0" type="string" cy:type="String"/>
      <att name="NODE_LABEL_BACKGROUND_TRANSPARENCY" value="255" type="string" cy:type="String"/>
      <att name="NODE_LABEL_TRANSPARENCY" value="255" type="string" cy:type="String"/>
      <att name="NODE_LABEL_POSITION" value="C,C,c,0.00,0.00" type="string" cy:type="String"/>
      <att name="NODE_CUSTOMGRAPHICS_POSITION_4" value="C,C,c,0.00,0.00" type="string" cy:type="String"/>
      <att name="NODE_CUSTOMGRAPHICS_SIZE_9" value="35.0" type="string" cy:type="String"/>
      <att name="NODE_CUSTOMGRAPHICS_SIZE_3" value="35.0" type="string" cy:type="String"/>
      <att name="NODE_CUSTOMGRAPHICS_SIZE_1" value="35.0" type="string" cy:type="String"/>
      <att name="NODE_CUSTOMGRAPHICS_POSITION_8" value="C,C,c,0.00,0.00" type="string" cy:type="String"/>
      <att name="NODE_CUSTOMGRAPHICS_POSITION_9" value="C,C,c,0.00,0.00" type="string" cy:type="String"/>
      <att name="COMPOUND_NODE_PADDING" value="10.0" type="string" cy:type="String"/>
      <att name="NODE_CUSTOMGRAPHICS_SIZE_4" value="35.0" type="string" cy:type="String"/>
      <att name="NODE_LABEL_FONT_FACE" value="SansSerif.plain,plain,12" type="string" cy:type="String"/>
      <att name="NODE_CUSTOMGRAPHICS_POSITION_5" value="C,C,c,0.00,0.00" type="string" cy:type="String"/>
      <att name="NODE_CUSTOMGRAPHICS_POSITION_1" value="C,C,c,0.00,0.00" type="string" cy:type="String"/>
      <att name="NODE_CUSTOMGRAPHICS_POSITION_2" value="C,C,c,0.00,0.00" type="string" cy:type="String"/>
      <att name="NODE_TRANSPARENCY" value="255" type="string" cy:type="String"/>
      <att name="NODE_CUSTOMGRAPHICS_2" value="org.cytoscape.cg.model.NullCustomGraphics,0,[ Remove Graphics ]," type="string" cy:type="String"/>
      <att name="NODE_LABEL_ROTATION" value="0.0" type="string" cy:type="String"/>
      <att name="NODE_CUSTOMGRAPHICS_5" value="org.cytoscape.cg.model.NullCustomGraphics,0,[ Remove Graphics ]," type="string" cy:type="String"/>
      <att name="NODE_LABEL" value="" type="string" cy:type="String"/>
      <att name="NODE_CUSTOMGRAPHICS_POSITION_3" value="C,C,c,0.00,0.00" type="string" cy:type="String"/>
      <att name="NODE_CUSTOMGRAPHICS_POSITION_7" value="C,C,c,0.00,0.00" type="string" cy:type="String"/>
      <att name="NODE_LABEL_BACKGROUND_COLOR" value="#B6B6B6" type="string" cy:type="String"/>
      <att name="NODE_BORDER_TRANSPARENCY" value="255" type="string" cy:type="String"/>
      <att name="NODE_CUSTOMGRAPHICS_3" value="org.cytoscape.cg.model.NullCustomGraphics,0,[ Remove Graphics ]," type="string" cy:type="String"/>
      <att name="NODE_CUSTOMGRAPHICS_SIZE_5" value="35.0" type="string" cy:type="String"/>
    </graphics>
  </node>
  <node id="213" label="zzzz241">
    <att name="shared name" value="zzzz241" type="string" cy:type="String"/>
    <att name="name" value="zzzz241" type="string" cy:type="String"/>
    <att name="selected" value="0" type="boolean" cy:type="Boolean"/>
    <att name="AlbA" value="E4RP89" type="string" cy:type="String"/>
    <att name="AlbB" value="E4RP88" type="string" cy:type="String"/>
    <att name="Fusion" type="string" cy:type="String"/>
    <att name="CDPS" type="string" cy:type="String"/>
    <att name="Genome ID" value="CP002304" type="string" cy:type="String"/>
    <att name="Organism" value="Halanaerobium hydrogeniformans (strain sapolanicus)" type="string" cy:type="String"/>
    <att name="Phylum" value="Bacillota" type="string" cy:type="String"/>
    <att name="Domain" value="Bacteria" type="string" cy:type="String"/>
    <att name="Concatenated Accessions" value="E4RP89||E4RP88" type="string" cy:type="String"/>
    <att name="Concatenated Sequence" value="MGELLNLIKKRRSIRNFRNDKIPRDDLSELIEAAIWAPSGGNIQSWRFIVVDDDILLEKIDAFSPGLSGNPPALIILCYDKNLAYQKGGKFGRDILSRMDISMAAQNIMLLAAEKDLASCPVKSFNRGALIELLKLPDKIEPELLISVGHSFVEPPPPKRDKLEKISYFNHWGEEDNEMSELSQKEVLKLISHMTTSARGLIDEPKSYGPFRLIDSTIKLYQTLEKADVIKEKNETDLDEIISELDEIKRECLAEDCQEDCAENLDSIINKLVVELNKEM" type="string" cy:type="String"/>
    <att name="Hydantoin associated?" value="Yes" type="string" cy:type="String"/>
    <graphics z="0.0" width="0.0" w="15.0" type="ELLIPSE" h="15.0" y="-210.16423357664235" fill="#4EB3D3" x="89.77737226277378" outline="#CCCCCC">
      <att name="NODE_VISIBLE" value="true" type="string" cy:type="String"/>
      <att name="NODE_LABEL_FONT_SIZE" value="12" type="string" cy:type="String"/>
      <att name="NODE_CUSTOMGRAPHICS_POSITION_6" value="C,C,c,0.00,0.00" type="string" cy:type="String"/>
      <att name="NODE_CUSTOMGRAPHICS_6" value="org.cytoscape.cg.model.NullCustomGraphics,0,[ Remove Graphics ]," type="string" cy:type="String"/>
      <att name="NODE_CUSTOMGRAPHICS_SIZE_7" value="35.0" type="string" cy:type="String"/>
      <att name="NODE_SELECTED" value="false" type="string" cy:type="String"/>
      <att name="NODE_LABEL_COLOR" value="#000000" type="string" cy:type="String"/>
      <att name="NODE_CUSTOMGRAPHICS_SIZE_6" value="35.0" type="string" cy:type="String"/>
      <att name="NODE_CUSTOMGRAPHICS_9" value="org.cytoscape.cg.model.NullCustomGraphics,0,[ Remove Graphics ]," type="string" cy:type="String"/>
      <att name="NODE_CUSTOMGRAPHICS_7" value="org.cytoscape.cg.model.NullCustomGraphics,0,[ Remove Graphics ]," type="string" cy:type="String"/>
      <att name="NODE_LABEL_WIDTH" value="200.0" type="string" cy:type="String"/>
      <att name="NODE_NESTED_NETWORK_IMAGE_VISIBLE" value="true" type="string" cy:type="String"/>
      <att name="NODE_CUSTOMGRAPHICS_1" value="org.cytoscape.cg.model.NullCustomGraphics,0,[ Remove Graphics ]," type="string" cy:type="String"/>
      <att name="NODE_CUSTOMGRAPHICS_4" value="org.cytoscape.cg.model.NullCustomGraphics,0,[ Remove Graphics ]," type="string" cy:type="String"/>
      <att name="NODE_CUSTOMGRAPHICS_8" value="org.cytoscape.cg.model.NullCustomGraphics,0,[ Remove Graphics ]," type="string" cy:type="String"/>
      <att name="NODE_CUSTOMGRAPHICS_SIZE_8" value="35.0" type="string" cy:type="String"/>
      <att name="NODE_LABEL_BACKGROUND_SHAPE" value="NONE" type="string" cy:type="String"/>
      <att name="NODE_SELECTED_PAINT" value="#FFFF00" type="string" cy:type="String"/>
      <att name="NODE_CUSTOMGRAPHICS_SIZE_2" value="35.0" type="string" cy:type="String"/>
      <att name="NODE_TOOLTIP" value="" type="string" cy:type="String"/>
      <att name="COMPOUND_NODE_SHAPE" value="ROUND_RECTANGLE" type="string" cy:type="String"/>
      <att name="NODE_BORDER_STROKE" value="SOLID" type="string" cy:type="String"/>
      <att name="NODE_DEPTH" value="0.0" type="string" cy:type="String"/>
      <att name="NODE_LABEL_BACKGROUND_TRANSPARENCY" value="255" type="string" cy:type="String"/>
      <att name="NODE_LABEL_TRANSPARENCY" value="255" type="string" cy:type="String"/>
      <att name="NODE_LABEL_POSITION" value="C,C,c,0.00,0.00" type="string" cy:type="String"/>
      <att name="NODE_CUSTOMGRAPHICS_POSITION_4" value="C,C,c,0.00,0.00" type="string" cy:type="String"/>
      <att name="NODE_CUSTOMGRAPHICS_SIZE_9" value="35.0" type="string" cy:type="String"/>
      <att name="NODE_CUSTOMGRAPHICS_SIZE_3" value="35.0" type="string" cy:type="String"/>
      <att name="NODE_CUSTOMGRAPHICS_SIZE_1" value="35.0" type="string" cy:type="String"/>
      <att name="NODE_CUSTOMGRAPHICS_POSITION_8" value="C,C,c,0.00,0.00" type="string" cy:type="String"/>
      <att name="NODE_CUSTOMGRAPHICS_POSITION_9" value="C,C,c,0.00,0.00" type="string" cy:type="String"/>
      <att name="COMPOUND_NODE_PADDING" value="10.0" type="string" cy:type="String"/>
      <att name="NODE_CUSTOMGRAPHICS_SIZE_4" value="35.0" type="string" cy:type="String"/>
      <att name="NODE_LABEL_FONT_FACE" value="SansSerif.plain,plain,12" type="string" cy:type="String"/>
      <att name="NODE_CUSTOMGRAPHICS_POSITION_5" value="C,C,c,0.00,0.00" type="string" cy:type="String"/>
      <att name="NODE_CUSTOMGRAPHICS_POSITION_1" value="C,C,c,0.00,0.00" type="string" cy:type="String"/>
      <att name="NODE_CUSTOMGRAPHICS_POSITION_2" value="C,C,c,0.00,0.00" type="string" cy:type="String"/>
      <att name="NODE_TRANSPARENCY" value="255" type="string" cy:type="String"/>
      <att name="NODE_CUSTOMGRAPHICS_2" value="org.cytoscape.cg.model.NullCustomGraphics,0,[ Remove Graphics ]," type="string" cy:type="String"/>
      <att name="NODE_LABEL_ROTATION" value="0.0" type="string" cy:type="String"/>
      <att name="NODE_CUSTOMGRAPHICS_5" value="org.cytoscape.cg.model.NullCustomGraphics,0,[ Remove Graphics ]," type="string" cy:type="String"/>
      <att name="NODE_LABEL" value="" type="string" cy:type="String"/>
      <att name="NODE_CUSTOMGRAPHICS_POSITION_3" value="C,C,c,0.00,0.00" type="string" cy:type="String"/>
      <att name="NODE_CUSTOMGRAPHICS_POSITION_7" value="C,C,c,0.00,0.00" type="string" cy:type="String"/>
      <att name="NODE_LABEL_BACKGROUND_COLOR" value="#B6B6B6" type="string" cy:type="String"/>
      <att name="NODE_BORDER_TRANSPARENCY" value="255" type="string" cy:type="String"/>
      <att name="NODE_CUSTOMGRAPHICS_3" value="org.cytoscape.cg.model.NullCustomGraphics,0,[ Remove Graphics ]," type="string" cy:type="String"/>
      <att name="NODE_CUSTOMGRAPHICS_SIZE_5" value="35.0" type="string" cy:type="String"/>
    </graphics>
  </node>
  <node id="161" label="zzzzz30">
    <att name="shared name" value="zzzzz30" type="string" cy:type="String"/>
    <att name="name" value="zzzzz30" type="string" cy:type="String"/>
    <att name="selected" value="0" type="boolean" cy:type="Boolean"/>
    <att name="AlbA" value="A0A1I2RJU9" type="string" cy:type="String"/>
    <att name="AlbB" value="A0A1I2RBS9" type="string" cy:type="String"/>
    <att name="Fusion" type="string" cy:type="String"/>
    <att name="CDPS" type="string" cy:type="String"/>
    <att name="Genome ID" value="FOOX01000004" type="string" cy:type="String"/>
    <att name="Organism" value="Desulfotruncus arcticus DSM 17038." type="string" cy:type="String"/>
    <att name="Phylum" value="Bacillota" type="string" cy:type="String"/>
    <att name="Domain" value="Bacteria" type="string" cy:type="String"/>
    <att name="Concatenated Accessions" value="A0A1I2RJU9||A0A1I2RBS9" type="string" cy:type="String"/>
    <att name="Concatenated Sequence" value="MRRDSGIKRNDWGALAIMDLLDVIKARRSVRSFTDEPVSEDMLRRLVEAGCWAPSGSNAQAWEFIVIKDSKQMKKVLRFSPGLFEVPAAMIFVCLDKNRAYAKGGELGRDLMGLFDVAMASQNILLQAHAMGLGTCVLKGFDQEAIHVLLEFPENISPELLIITGYPKKIPNAPRRRPLEEVIHWERWGGGQMNNPGNKEAYYDLLGYVVSSAKELVVDPKLYGPLRLVDTASRLIGILMEEGRSDDFLVSLKDYIDENKHLVMTDEAEFIAFLNELVVKVAEFTLNNND" type="string" cy:type="String"/>
    <att name="Hydantoin associated?" value="Yes" type="string" cy:type="String"/>
    <graphics z="0.0" width="0.0" w="15.0" type="ELLIPSE" h="15.0" y="-120.16423357664235" fill="#4EB3D3" x="35.77737226277378" outline="#CCCCCC">
      <att name="NODE_VISIBLE" value="true" type="string" cy:type="String"/>
      <att name="NODE_LABEL_FONT_SIZE" value="12" type="string" cy:type="String"/>
      <att name="NODE_CUSTOMGRAPHICS_POSITION_6" value="C,C,c,0.00,0.00" type="string" cy:type="String"/>
      <att name="NODE_CUSTOMGRAPHICS_6" value="org.cytoscape.cg.model.NullCustomGraphics,0,[ Remove Graphics ]," type="string" cy:type="String"/>
      <att name="NODE_CUSTOMGRAPHICS_SIZE_7" value="35.0" type="string" cy:type="String"/>
      <att name="NODE_SELECTED" value="false" type="string" cy:type="String"/>
      <att name="NODE_LABEL_COLOR" value="#000000" type="string" cy:type="String"/>
      <att name="NODE_CUSTOMGRAPHICS_SIZE_6" value="35.0" type="string" cy:type="String"/>
      <att name="NODE_CUSTOMGRAPHICS_9" value="org.cytoscape.cg.model.NullCustomGraphics,0,[ Remove Graphics ]," type="string" cy:type="String"/>
      <att name="NODE_CUSTOMGRAPHICS_7" value="org.cytoscape.cg.model.NullCustomGraphics,0,[ Remove Graphics ]," type="string" cy:type="String"/>
      <att name="NODE_LABEL_WIDTH" value="200.0" type="string" cy:type="String"/>
      <att name="NODE_NESTED_NETWORK_IMAGE_VISIBLE" value="true" type="string" cy:type="String"/>
      <att name="NODE_CUSTOMGRAPHICS_1" value="org.cytoscape.cg.model.NullCustomGraphics,0,[ Remove Graphics ]," type="string" cy:type="String"/>
      <att name="NODE_CUSTOMGRAPHICS_4" value="org.cytoscape.cg.model.NullCustomGraphics,0,[ Remove Graphics ]," type="string" cy:type="String"/>
      <att name="NODE_CUSTOMGRAPHICS_8" value="org.cytoscape.cg.model.NullCustomGraphics,0,[ Remove Graphics ]," type="string" cy:type="String"/>
      <att name="NODE_CUSTOMGRAPHICS_SIZE_8" value="35.0" type="string" cy:type="String"/>
      <att name="NODE_LABEL_BACKGROUND_SHAPE" value="NONE" type="string" cy:type="String"/>
      <att name="NODE_SELECTED_PAINT" value="#FFFF00" type="string" cy:type="String"/>
      <att name="NODE_CUSTOMGRAPHICS_SIZE_2" value="35.0" type="string" cy:type="String"/>
      <att name="NODE_TOOLTIP" value="" type="string" cy:type="String"/>
      <att name="COMPOUND_NODE_SHAPE" value="ROUND_RECTANGLE" type="string" cy:type="String"/>
      <att name="NODE_BORDER_STROKE" value="SOLID" type="string" cy:type="String"/>
      <att name="NODE_DEPTH" value="0.0" type="string" cy:type="String"/>
      <att name="NODE_LABEL_BACKGROUND_TRANSPARENCY" value="255" type="string" cy:type="String"/>
      <att name="NODE_LABEL_TRANSPARENCY" value="255" type="string" cy:type="String"/>
      <att name="NODE_LABEL_POSITION" value="C,C,c,0.00,0.00" type="string" cy:type="String"/>
      <att name="NODE_CUSTOMGRAPHICS_POSITION_4" value="C,C,c,0.00,0.00" type="string" cy:type="String"/>
      <att name="NODE_CUSTOMGRAPHICS_SIZE_9" value="35.0" type="string" cy:type="String"/>
      <att name="NODE_CUSTOMGRAPHICS_SIZE_3" value="35.0" type="string" cy:type="String"/>
      <att name="NODE_CUSTOMGRAPHICS_SIZE_1" value="35.0" type="string" cy:type="String"/>
      <att name="NODE_CUSTOMGRAPHICS_POSITION_8" value="C,C,c,0.00,0.00" type="string" cy:type="String"/>
      <att name="NODE_CUSTOMGRAPHICS_POSITION_9" value="C,C,c,0.00,0.00" type="string" cy:type="String"/>
      <att name="COMPOUND_NODE_PADDING" value="10.0" type="string" cy:type="String"/>
      <att name="NODE_CUSTOMGRAPHICS_SIZE_4" value="35.0" type="string" cy:type="String"/>
      <att name="NODE_LABEL_FONT_FACE" value="SansSerif.plain,plain,12" type="string" cy:type="String"/>
      <att name="NODE_CUSTOMGRAPHICS_POSITION_5" value="C,C,c,0.00,0.00" type="string" cy:type="String"/>
      <att name="NODE_CUSTOMGRAPHICS_POSITION_1" value="C,C,c,0.00,0.00" type="string" cy:type="String"/>
      <att name="NODE_CUSTOMGRAPHICS_POSITION_2" value="C,C,c,0.00,0.00" type="string" cy:type="String"/>
      <att name="NODE_TRANSPARENCY" value="255" type="string" cy:type="String"/>
      <att name="NODE_CUSTOMGRAPHICS_2" value="org.cytoscape.cg.model.NullCustomGraphics,0,[ Remove Graphics ]," type="string" cy:type="String"/>
      <att name="NODE_LABEL_ROTATION" value="0.0" type="string" cy:type="String"/>
      <att name="NODE_CUSTOMGRAPHICS_5" value="org.cytoscape.cg.model.NullCustomGraphics,0,[ Remove Graphics ]," type="string" cy:type="String"/>
      <att name="NODE_LABEL" value="" type="string" cy:type="String"/>
      <att name="NODE_CUSTOMGRAPHICS_POSITION_3" value="C,C,c,0.00,0.00" type="string" cy:type="String"/>
      <att name="NODE_CUSTOMGRAPHICS_POSITION_7" value="C,C,c,0.00,0.00" type="string" cy:type="String"/>
      <att name="NODE_LABEL_BACKGROUND_COLOR" value="#B6B6B6" type="string" cy:type="String"/>
      <att name="NODE_BORDER_TRANSPARENCY" value="255" type="string" cy:type="String"/>
      <att name="NODE_CUSTOMGRAPHICS_3" value="org.cytoscape.cg.model.NullCustomGraphics,0,[ Remove Graphics ]," type="string" cy:type="String"/>
      <att name="NODE_CUSTOMGRAPHICS_SIZE_5" value="35.0" type="string" cy:type="String"/>
    </graphics>
  </node>
  <edge id="10850" label="zzzz100,zzzz238" source="1301" target="897" cy:directed="1">
    <att name="shared name" value="zzzz100,zzzz238" type="string" cy:type="String"/>
    <att name="shared interaction" value="" type="string" cy:type="String"/>
    <att name="name" value="zzzz100,zzzz238" type="string" cy:type="String"/>
    <att name="selected" value="0" type="boolean" cy:type="Boolean"/>
    <att name="interaction" value="" type="string" cy:type="String"/>
    <att name="%id" value="99.25" type="real" cy:type="Double"/>
    <att name="alignment_score" value="158.0" type="real" cy:type="Double"/>
    <att name="alignment_len" value="267" type="integer" cy:type="Integer"/>
    <graphics fill="#848484" width="2.0">
      <att name="EDGE_LABEL_FONT_FACE" value="Dialog.plain,plain,10" type="string" cy:type="String"/>
      <att name="EDGE_LABEL_FONT_SIZE" value="10" type="string" cy:type="String"/>
      <att name="EDGE_LABEL_BACKGROUND_TRANSPARENCY" value="255" type="string" cy:type="String"/>
      <att name="EDGE_LABEL_TRANSPARENCY" value="255" type="string" cy:type="String"/>
      <att name="EDGE_LABEL_COLOR" value="#000000" type="string" cy:type="String"/>
      <att name="EDGE_TARGET_ARROW_SHAPE" value="NONE" type="string" cy:type="String"/>
      <att name="EDGE_LABEL_BACKGROUND_SHAPE" value="NONE" type="string" cy:type="String"/>
      <att name="EDGE_LABEL_AUTOROTATE" value="false" type="string" cy:type="String"/>
      <att name="EDGE_SOURCE_ARROW_UNSELECTED_PAINT" value="#000000" type="string" cy:type="String"/>
      <att name="EDGE_Z_ORDER" value="0.0" type="string" cy:type="String"/>
      <att name="EDGE_SOURCE_ARROW_SHAPE" value="NONE" type="string" cy:type="String"/>
      <att name="EDGE_TOOLTIP" value="" type="string" cy:type="String"/>
      <att name="EDGE_VISIBLE" value="true" type="string" cy:type="String"/>
      <att name="EDGE_TRANSPARENCY" value="255" type="string" cy:type="String"/>
      <att name="EDGE_STACKING_DENSITY" value="0.5" type="string" cy:type="String"/>
      <att name="EDGE_STROKE_SELECTED_PAINT" value="#FF0000" type="string" cy:type="String"/>
      <att name="EDGE_LABEL_POSITION" value="C,C,c,0.00,0.00" type="string" cy:type="String"/>
      <att name="EDGE_SELECTED" value="false" type="string" cy:type="String"/>
      <att name="EDGE_TARGET_ARROW_SIZE" value="6.0" type="string" cy:type="String"/>
      <att name="EDGE_BEND" value="" type="string" cy:type="String"/>
      <att name="EDGE_LABEL_ROTATION" value="0.0" type="string" cy:type="String"/>
      <att name="EDGE_TARGET_ARROW_SELECTED_PAINT" value="#FFFF00" type="string" cy:type="String"/>
      <att name="EDGE_LABEL" value="" type="string" cy:type="String"/>
      <att name="EDGE_LABEL_WIDTH" value="200.0" type="string" cy:type="String"/>
      <att name="EDGE_STACKING" value="AUTO_BEND" type="string" cy:type="String"/>
      <att name="EDGE_LABEL_BACKGROUND_COLOR" value="#B6B6B6" type="string" cy:type="String"/>
      <att name="EDGE_LINE_TYPE" value="SOLID" type="string" cy:type="String"/>
      <att name="EDGE_SOURCE_ARROW_SIZE" value="6.0" type="string" cy:type="String"/>
      <att name="EDGE_SOURCE_ARROW_SELECTED_PAINT" value="#FFFF00" type="string" cy:type="String"/>
      <att name="EDGE_TARGET_ARROW_UNSELECTED_PAINT" value="#000000" type="string" cy:type="String"/>
      <att name="EDGE_CURVED" value="true" type="string" cy:type="String"/>
    </graphics>
  </edge>
  <edge id="10846" label="zzzz100,zzzzz99" source="1301" target="489" cy:directed="1">
    <att name="shared name" value="zzzz100,zzzzz99" type="string" cy:type="String"/>
    <att name="shared interaction" value="" type="string" cy:type="String"/>
    <att name="name" value="zzzz100,zzzzz99" type="string" cy:type="String"/>
    <att name="selected" value="0" type="boolean" cy:type="Boolean"/>
    <att name="interaction" value="" type="string" cy:type="String"/>
    <att name="%id" value="99.25" type="real" cy:type="Double"/>
    <att name="alignment_score" value="158.0" type="real" cy:type="Double"/>
    <att name="alignment_len" value="267" type="integer" cy:type="Integer"/>
    <graphics fill="#848484" width="2.0">
      <att name="EDGE_LABEL_FONT_FACE" value="Dialog.plain,plain,10" type="string" cy:type="String"/>
      <att name="EDGE_LABEL_FONT_SIZE" value="10" type="string" cy:type="String"/>
      <att name="EDGE_LABEL_BACKGROUND_TRANSPARENCY" value="255" type="string" cy:type="String"/>
      <att name="EDGE_LABEL_TRANSPARENCY" value="255" type="string" cy:type="String"/>
      <att name="EDGE_LABEL_COLOR" value="#000000" type="string" cy:type="String"/>
      <att name="EDGE_TARGET_ARROW_SHAPE" value="NONE" type="string" cy:type="String"/>
      <att name="EDGE_LABEL_BACKGROUND_SHAPE" value="NONE" type="string" cy:type="String"/>
      <att name="EDGE_LABEL_AUTOROTATE" value="false" type="string" cy:type="String"/>
      <att name="EDGE_SOURCE_ARROW_UNSELECTED_PAINT" value="#000000" type="string" cy:type="String"/>
      <att name="EDGE_Z_ORDER" value="0.0" type="string" cy:type="String"/>
      <att name="EDGE_SOURCE_ARROW_SHAPE" value="NONE" type="string" cy:type="String"/>
      <att name="EDGE_TOOLTIP" value="" type="string" cy:type="String"/>
      <att name="EDGE_VISIBLE" value="true" type="string" cy:type="String"/>
      <att name="EDGE_TRANSPARENCY" value="255" type="string" cy:type="String"/>
      <att name="EDGE_STACKING_DENSITY" value="0.5" type="string" cy:type="String"/>
      <att name="EDGE_STROKE_SELECTED_PAINT" value="#FF0000" type="string" cy:type="String"/>
      <att name="EDGE_LABEL_POSITION" value="C,C,c,0.00,0.00" type="string" cy:type="String"/>
      <att name="EDGE_SELECTED" value="false" type="string" cy:type="String"/>
      <att name="EDGE_TARGET_ARROW_SIZE" value="6.0" type="string" cy:type="String"/>
      <att name="EDGE_BEND" value="" type="string" cy:type="String"/>
      <att name="EDGE_LABEL_ROTATION" value="0.0" type="string" cy:type="String"/>
      <att name="EDGE_TARGET_ARROW_SELECTED_PAINT" value="#FFFF00" type="string" cy:type="String"/>
      <att name="EDGE_LABEL" value="" type="string" cy:type="String"/>
      <att name="EDGE_LABEL_WIDTH" value="200.0" type="string" cy:type="String"/>
      <att name="EDGE_STACKING" value="AUTO_BEND" type="string" cy:type="String"/>
      <att name="EDGE_LABEL_BACKGROUND_COLOR" value="#B6B6B6" type="string" cy:type="String"/>
      <att name="EDGE_LINE_TYPE" value="SOLID" type="string" cy:type="String"/>
      <att name="EDGE_SOURCE_ARROW_SIZE" value="6.0" type="string" cy:type="String"/>
      <att name="EDGE_SOURCE_ARROW_SELECTED_PAINT" value="#FFFF00" type="string" cy:type="String"/>
      <att name="EDGE_TARGET_ARROW_UNSELECTED_PAINT" value="#000000" type="string" cy:type="String"/>
      <att name="EDGE_CURVED" value="true" type="string" cy:type="String"/>
    </graphics>
  </edge>
  <edge id="10842" label="zzzz100,zzzz143" source="1301" target="1157" cy:directed="1">
    <att name="shared name" value="zzzz100,zzzz143" type="string" cy:type="String"/>
    <att name="shared interaction" value="" type="string" cy:type="String"/>
    <att name="name" value="zzzz100,zzzz143" type="string" cy:type="String"/>
    <att name="selected" value="0" type="boolean" cy:type="Boolean"/>
    <att name="interaction" value="" type="string" cy:type="String"/>
    <att name="%id" value="97.0" type="real" cy:type="Double"/>
    <att name="alignment_score" value="156.0" type="real" cy:type="Double"/>
    <att name="alignment_len" value="267" type="integer" cy:type="Integer"/>
    <graphics fill="#848484" width="2.0">
      <att name="EDGE_LABEL_FONT_FACE" value="Dialog.plain,plain,10" type="string" cy:type="String"/>
      <att name="EDGE_LABEL_FONT_SIZE" value="10" type="string" cy:type="String"/>
      <att name="EDGE_LABEL_BACKGROUND_TRANSPARENCY" value="255" type="string" cy:type="String"/>
      <att name="EDGE_LABEL_TRANSPARENCY" value="255" type="string" cy:type="String"/>
      <att name="EDGE_LABEL_COLOR" value="#000000" type="string" cy:type="String"/>
      <att name="EDGE_TARGET_ARROW_SHAPE" value="NONE" type="string" cy:type="String"/>
      <att name="EDGE_LABEL_BACKGROUND_SHAPE" value="NONE" type="string" cy:type="String"/>
      <att name="EDGE_LABEL_AUTOROTATE" value="false" type="string" cy:type="String"/>
      <att name="EDGE_SOURCE_ARROW_UNSELECTED_PAINT" value="#000000" type="string" cy:type="String"/>
      <att name="EDGE_Z_ORDER" value="0.0" type="string" cy:type="String"/>
      <att name="EDGE_SOURCE_ARROW_SHAPE" value="NONE" type="string" cy:type="String"/>
      <att name="EDGE_TOOLTIP" value="" type="string" cy:type="String"/>
      <att name="EDGE_VISIBLE" value="true" type="string" cy:type="String"/>
      <att name="EDGE_TRANSPARENCY" value="255" type="string" cy:type="String"/>
      <att name="EDGE_STACKING_DENSITY" value="0.5" type="string" cy:type="String"/>
      <att name="EDGE_STROKE_SELECTED_PAINT" value="#FF0000" type="string" cy:type="String"/>
      <att name="EDGE_LABEL_POSITION" value="C,C,c,0.00,0.00" type="string" cy:type="String"/>
      <att name="EDGE_SELECTED" value="false" type="string" cy:type="String"/>
      <att name="EDGE_TARGET_ARROW_SIZE" value="6.0" type="string" cy:type="String"/>
      <att name="EDGE_BEND" value="" type="string" cy:type="String"/>
      <att name="EDGE_LABEL_ROTATION" value="0.0" type="string" cy:type="String"/>
      <att name="EDGE_TARGET_ARROW_SELECTED_PAINT" value="#FFFF00" type="string" cy:type="String"/>
      <att name="EDGE_LABEL" value="" type="string" cy:type="String"/>
      <att name="EDGE_LABEL_WIDTH" value="200.0" type="string" cy:type="String"/>
      <att name="EDGE_STACKING" value="AUTO_BEND" type="string" cy:type="String"/>
      <att name="EDGE_LABEL_BACKGROUND_COLOR" value="#B6B6B6" type="string" cy:type="String"/>
      <att name="EDGE_LINE_TYPE" value="SOLID" type="string" cy:type="String"/>
      <att name="EDGE_SOURCE_ARROW_SIZE" value="6.0" type="string" cy:type="String"/>
      <att name="EDGE_SOURCE_ARROW_SELECTED_PAINT" value="#FFFF00" type="string" cy:type="String"/>
      <att name="EDGE_TARGET_ARROW_UNSELECTED_PAINT" value="#000000" type="string" cy:type="String"/>
      <att name="EDGE_CURVED" value="true" type="string" cy:type="String"/>
    </graphics>
  </edge>
  <edge id="10838" label="zzzz100,zzzzz23" source="1301" target="745" cy:directed="1">
    <att name="shared name" value="zzzz100,zzzzz23" type="string" cy:type="String"/>
    <att name="shared interaction" value="" type="string" cy:type="String"/>
    <att name="name" value="zzzz100,zzzzz23" type="string" cy:type="String"/>
    <att name="selected" value="0" type="boolean" cy:type="Boolean"/>
    <att name="interaction" value="" type="string" cy:type="String"/>
    <att name="%id" value="82.46" type="real" cy:type="Double"/>
    <att name="alignment_score" value="134.0" type="real" cy:type="Double"/>
    <att name="alignment_len" value="268" type="integer" cy:type="Integer"/>
    <graphics fill="#848484" width="2.0">
      <att name="EDGE_LABEL_FONT_FACE" value="Dialog.plain,plain,10" type="string" cy:type="String"/>
      <att name="EDGE_LABEL_FONT_SIZE" value="10" type="string" cy:type="String"/>
      <att name="EDGE_LABEL_BACKGROUND_TRANSPARENCY" value="255" type="string" cy:type="String"/>
      <att name="EDGE_LABEL_TRANSPARENCY" value="255" type="string" cy:type="String"/>
      <att name="EDGE_LABEL_COLOR" value="#000000" type="string" cy:type="String"/>
      <att name="EDGE_TARGET_ARROW_SHAPE" value="NONE" type="string" cy:type="String"/>
      <att name="EDGE_LABEL_BACKGROUND_SHAPE" value="NONE" type="string" cy:type="String"/>
      <att name="EDGE_LABEL_AUTOROTATE" value="false" type="string" cy:type="String"/>
      <att name="EDGE_SOURCE_ARROW_UNSELECTED_PAINT" value="#000000" type="string" cy:type="String"/>
      <att name="EDGE_Z_ORDER" value="0.0" type="string" cy:type="String"/>
      <att name="EDGE_SOURCE_ARROW_SHAPE" value="NONE" type="string" cy:type="String"/>
      <att name="EDGE_TOOLTIP" value="" type="string" cy:type="String"/>
      <att name="EDGE_VISIBLE" value="true" type="string" cy:type="String"/>
      <att name="EDGE_TRANSPARENCY" value="255" type="string" cy:type="String"/>
      <att name="EDGE_STACKING_DENSITY" value="0.5" type="string" cy:type="String"/>
      <att name="EDGE_STROKE_SELECTED_PAINT" value="#FF0000" type="string" cy:type="String"/>
      <att name="EDGE_LABEL_POSITION" value="C,C,c,0.00,0.00" type="string" cy:type="String"/>
      <att name="EDGE_SELECTED" value="false" type="string" cy:type="String"/>
      <att name="EDGE_TARGET_ARROW_SIZE" value="6.0" type="string" cy:type="String"/>
      <att name="EDGE_BEND" value="" type="string" cy:type="String"/>
      <att name="EDGE_LABEL_ROTATION" value="0.0" type="string" cy:type="String"/>
      <att name="EDGE_TARGET_ARROW_SELECTED_PAINT" value="#FFFF00" type="string" cy:type="String"/>
      <att name="EDGE_LABEL" value="" type="string" cy:type="String"/>
      <att name="EDGE_LABEL_WIDTH" value="200.0" type="string" cy:type="String"/>
      <att name="EDGE_STACKING" value="AUTO_BEND" type="string" cy:type="String"/>
      <att name="EDGE_LABEL_BACKGROUND_COLOR" value="#B6B6B6" type="string" cy:type="String"/>
      <att name="EDGE_LINE_TYPE" value="SOLID" type="string" cy:type="String"/>
      <att name="EDGE_SOURCE_ARROW_SIZE" value="6.0" type="string" cy:type="String"/>
      <att name="EDGE_SOURCE_ARROW_SELECTED_PAINT" value="#FFFF00" type="string" cy:type="String"/>
      <att name="EDGE_TARGET_ARROW_UNSELECTED_PAINT" value="#000000" type="string" cy:type="String"/>
      <att name="EDGE_CURVED" value="true" type="string" cy:type="String"/>
    </graphics>
  </edge>
  <edge id="10834" label="zzzz100,zzzz250" source="1301" target="869" cy:directed="1">
    <att name="shared name" value="zzzz100,zzzz250" type="string" cy:type="String"/>
    <att name="shared interaction" value="" type="string" cy:type="String"/>
    <att name="name" value="zzzz100,zzzz250" type="string" cy:type="String"/>
    <att name="selected" value="0" type="boolean" cy:type="Boolean"/>
    <att name="interaction" value="" type="string" cy:type="String"/>
    <att name="%id" value="82.09" type="real" cy:type="Double"/>
    <att name="alignment_score" value="133.0" type="real" cy:type="Double"/>
    <att name="alignment_len" value="268" type="integer" cy:type="Integer"/>
    <graphics fill="#848484" width="2.0">
      <att name="EDGE_LABEL_FONT_FACE" value="Dialog.plain,plain,10" type="string" cy:type="String"/>
      <att name="EDGE_LABEL_FONT_SIZE" value="10" type="string" cy:type="String"/>
      <att name="EDGE_LABEL_BACKGROUND_TRANSPARENCY" value="255" type="string" cy:type="String"/>
      <att name="EDGE_LABEL_TRANSPARENCY" value="255" type="string" cy:type="String"/>
      <att name="EDGE_LABEL_COLOR" value="#000000" type="string" cy:type="String"/>
      <att name="EDGE_TARGET_ARROW_SHAPE" value="NONE" type="string" cy:type="String"/>
      <att name="EDGE_LABEL_BACKGROUND_SHAPE" value="NONE" type="string" cy:type="String"/>
      <att name="EDGE_LABEL_AUTOROTATE" value="false" type="string" cy:type="String"/>
      <att name="EDGE_SOURCE_ARROW_UNSELECTED_PAINT" value="#000000" type="string" cy:type="String"/>
      <att name="EDGE_Z_ORDER" value="0.0" type="string" cy:type="String"/>
      <att name="EDGE_SOURCE_ARROW_SHAPE" value="NONE" type="string" cy:type="String"/>
      <att name="EDGE_TOOLTIP" value="" type="string" cy:type="String"/>
      <att name="EDGE_VISIBLE" value="true" type="string" cy:type="String"/>
      <att name="EDGE_TRANSPARENCY" value="255" type="string" cy:type="String"/>
      <att name="EDGE_STACKING_DENSITY" value="0.5" type="string" cy:type="String"/>
      <att name="EDGE_STROKE_SELECTED_PAINT" value="#FF0000" type="string" cy:type="String"/>
      <att name="EDGE_LABEL_POSITION" value="C,C,c,0.00,0.00" type="string" cy:type="String"/>
      <att name="EDGE_SELECTED" value="false" type="string" cy:type="String"/>
      <att name="EDGE_TARGET_ARROW_SIZE" value="6.0" type="string" cy:type="String"/>
      <att name="EDGE_BEND" value="" type="string" cy:type="String"/>
      <att name="EDGE_LABEL_ROTATION" value="0.0" type="string" cy:type="String"/>
      <att name="EDGE_TARGET_ARROW_SELECTED_PAINT" value="#FFFF00" type="string" cy:type="String"/>
      <att name="EDGE_LABEL" value="" type="string" cy:type="String"/>
      <att name="EDGE_LABEL_WIDTH" value="200.0" type="string" cy:type="String"/>
      <att name="EDGE_STACKING" value="AUTO_BEND" type="string" cy:type="String"/>
      <att name="EDGE_LABEL_BACKGROUND_COLOR" value="#B6B6B6" type="string" cy:type="String"/>
      <att name="EDGE_LINE_TYPE" value="SOLID" type="string" cy:type="String"/>
      <att name="EDGE_SOURCE_ARROW_SIZE" value="6.0" type="string" cy:type="String"/>
      <att name="EDGE_SOURCE_ARROW_SELECTED_PAINT" value="#FFFF00" type="string" cy:type="String"/>
      <att name="EDGE_TARGET_ARROW_UNSELECTED_PAINT" value="#000000" type="string" cy:type="String"/>
      <att name="EDGE_CURVED" value="true" type="string" cy:type="String"/>
    </graphics>
  </edge>
  <edge id="10830" label="zzzz100,zzzzz21" source="1301" target="753" cy:directed="1">
    <att name="shared name" value="zzzz100,zzzzz21" type="string" cy:type="String"/>
    <att name="shared interaction" value="" type="string" cy:type="String"/>
    <att name="name" value="zzzz100,zzzzz21" type="string" cy:type="String"/>
    <att name="selected" value="0" type="boolean" cy:type="Boolean"/>
    <att name="interaction" value="" type="string" cy:type="String"/>
    <att name="%id" value="82.09" type="real" cy:type="Double"/>
    <att name="alignment_score" value="133.0" type="real" cy:type="Double"/>
    <att name="alignment_len" value="268" type="integer" cy:type="Integer"/>
    <graphics fill="#848484" width="2.0">
      <att name="EDGE_LABEL_FONT_FACE" value="Dialog.plain,plain,10" type="string" cy:type="String"/>
      <att name="EDGE_LABEL_FONT_SIZE" value="10" type="string" cy:type="String"/>
      <att name="EDGE_LABEL_BACKGROUND_TRANSPARENCY" value="255" type="string" cy:type="String"/>
      <att name="EDGE_LABEL_TRANSPARENCY" value="255" type="string" cy:type="String"/>
      <att name="EDGE_LABEL_COLOR" value="#000000" type="string" cy:type="String"/>
      <att name="EDGE_TARGET_ARROW_SHAPE" value="NONE" type="string" cy:type="String"/>
      <att name="EDGE_LABEL_BACKGROUND_SHAPE" value="NONE" type="string" cy:type="String"/>
      <att name="EDGE_LABEL_AUTOROTATE" value="false" type="string" cy:type="String"/>
      <att name="EDGE_SOURCE_ARROW_UNSELECTED_PAINT" value="#000000" type="string" cy:type="String"/>
      <att name="EDGE_Z_ORDER" value="0.0" type="string" cy:type="String"/>
      <att name="EDGE_SOURCE_ARROW_SHAPE" value="NONE" type="string" cy:type="String"/>
      <att name="EDGE_TOOLTIP" value="" type="string" cy:type="String"/>
      <att name="EDGE_VISIBLE" value="true" type="string" cy:type="String"/>
      <att name="EDGE_TRANSPARENCY" value="255" type="string" cy:type="String"/>
      <att name="EDGE_STACKING_DENSITY" value="0.5" type="string" cy:type="String"/>
      <att name="EDGE_STROKE_SELECTED_PAINT" value="#FF0000" type="string" cy:type="String"/>
      <att name="EDGE_LABEL_POSITION" value="C,C,c,0.00,0.00" type="string" cy:type="String"/>
      <att name="EDGE_SELECTED" value="false" type="string" cy:type="String"/>
      <att name="EDGE_TARGET_ARROW_SIZE" value="6.0" type="string" cy:type="String"/>
      <att name="EDGE_BEND" value="" type="string" cy:type="String"/>
      <att name="EDGE_LABEL_ROTATION" value="0.0" type="string" cy:type="String"/>
      <att name="EDGE_TARGET_ARROW_SELECTED_PAINT" value="#FFFF00" type="string" cy:type="String"/>
      <att name="EDGE_LABEL" value="" type="string" cy:type="String"/>
      <att name="EDGE_LABEL_WIDTH" value="200.0" type="string" cy:type="String"/>
      <att name="EDGE_STACKING" value="AUTO_BEND" type="string" cy:type="String"/>
      <att name="EDGE_LABEL_BACKGROUND_COLOR" value="#B6B6B6" type="string" cy:type="String"/>
      <att name="EDGE_LINE_TYPE" value="SOLID" type="string" cy:type="String"/>
      <att name="EDGE_SOURCE_ARROW_SIZE" value="6.0" type="string" cy:type="String"/>
      <att name="EDGE_SOURCE_ARROW_SELECTED_PAINT" value="#FFFF00" type="string" cy:type="String"/>
      <att name="EDGE_TARGET_ARROW_UNSELECTED_PAINT" value="#000000" type="string" cy:type="String"/>
      <att name="EDGE_CURVED" value="true" type="string" cy:type="String"/>
    </graphics>
  </edge>
  <edge id="10826" label="zzzz100,zzzzz97" source="1301" target="497" cy:directed="1">
    <att name="shared name" value="zzzz100,zzzzz97" type="string" cy:type="String"/>
    <att name="shared interaction" value="" type="string" cy:type="String"/>
    <att name="name" value="zzzz100,zzzzz97" type="string" cy:type="String"/>
    <att name="selected" value="0" type="boolean" cy:type="Boolean"/>
    <att name="interaction" value="" type="string" cy:type="String"/>
    <att name="%id" value="82.09" type="real" cy:type="Double"/>
    <att name="alignment_score" value="133.0" type="real" cy:type="Double"/>
    <att name="alignment_len" value="268" type="integer" cy:type="Integer"/>
    <graphics fill="#848484" width="2.0">
      <att name="EDGE_LABEL_FONT_FACE" value="Dialog.plain,plain,10" type="string" cy:type="String"/>
      <att name="EDGE_LABEL_FONT_SIZE" value="10" type="string" cy:type="String"/>
      <att name="EDGE_LABEL_BACKGROUND_TRANSPARENCY" value="255" type="string" cy:type="String"/>
      <att name="EDGE_LABEL_TRANSPARENCY" value="255" type="string" cy:type="String"/>
      <att name="EDGE_LABEL_COLOR" value="#000000" type="string" cy:type="String"/>
      <att name="EDGE_TARGET_ARROW_SHAPE" value="NONE" type="string" cy:type="String"/>
      <att name="EDGE_LABEL_BACKGROUND_SHAPE" value="NONE" type="string" cy:type="String"/>
      <att name="EDGE_LABEL_AUTOROTATE" value="false" type="string" cy:type="String"/>
      <att name="EDGE_SOURCE_ARROW_UNSELECTED_PAINT" value="#000000" type="string" cy:type="String"/>
      <att name="EDGE_Z_ORDER" value="0.0" type="string" cy:type="String"/>
      <att name="EDGE_SOURCE_ARROW_SHAPE" value="NONE" type="string" cy:type="String"/>
      <att name="EDGE_TOOLTIP" value="" type="string" cy:type="String"/>
      <att name="EDGE_VISIBLE" value="true" type="string" cy:type="String"/>
      <att name="EDGE_TRANSPARENCY" value="255" type="string" cy:type="String"/>
      <att name="EDGE_STACKING_DENSITY" value="0.5" type="string" cy:type="String"/>
      <att name="EDGE_STROKE_SELECTED_PAINT" value="#FF0000" type="string" cy:type="String"/>
      <att name="EDGE_LABEL_POSITION" value="C,C,c,0.00,0.00" type="string" cy:type="String"/>
      <att name="EDGE_SELECTED" value="false" type="string" cy:type="String"/>
      <att name="EDGE_TARGET_ARROW_SIZE" value="6.0" type="string" cy:type="String"/>
      <att name="EDGE_BEND" value="" type="string" cy:type="String"/>
      <att name="EDGE_LABEL_ROTATION" value="0.0" type="string" cy:type="String"/>
      <att name="EDGE_TARGET_ARROW_SELECTED_PAINT" value="#FFFF00" type="string" cy:type="String"/>
      <att name="EDGE_LABEL" value="" type="string" cy:type="String"/>
      <att name="EDGE_LABEL_WIDTH" value="200.0" type="string" cy:type="String"/>
      <att name="EDGE_STACKING" value="AUTO_BEND" type="string" cy:type="String"/>
      <att name="EDGE_LABEL_BACKGROUND_COLOR" value="#B6B6B6" type="string" cy:type="String"/>
      <att name="EDGE_LINE_TYPE" value="SOLID" type="string" cy:type="String"/>
      <att name="EDGE_SOURCE_ARROW_SIZE" value="6.0" type="string" cy:type="String"/>
      <att name="EDGE_SOURCE_ARROW_SELECTED_PAINT" value="#FFFF00" type="string" cy:type="String"/>
      <att name="EDGE_TARGET_ARROW_UNSELECTED_PAINT" value="#000000" type="string" cy:type="String"/>
      <att name="EDGE_CURVED" value="true" type="string" cy:type="String"/>
    </graphics>
  </edge>
  <edge id="10822" label="zzzz100,zzzzz74" source="1301" target="577" cy:directed="1">
    <att name="shared name" value="zzzz100,zzzzz74" type="string" cy:type="String"/>
    <att name="shared interaction" value="" type="string" cy:type="String"/>
    <att name="name" value="zzzz100,zzzzz74" type="string" cy:type="String"/>
    <att name="selected" value="0" type="boolean" cy:type="Boolean"/>
    <att name="interaction" value="" type="string" cy:type="String"/>
    <att name="%id" value="81.72" type="real" cy:type="Double"/>
    <att name="alignment_score" value="132.0" type="real" cy:type="Double"/>
    <att name="alignment_len" value="268" type="integer" cy:type="Integer"/>
    <graphics fill="#848484" width="2.0">
      <att name="EDGE_LABEL_FONT_FACE" value="Dialog.plain,plain,10" type="string" cy:type="String"/>
      <att name="EDGE_LABEL_FONT_SIZE" value="10" type="string" cy:type="String"/>
      <att name="EDGE_LABEL_BACKGROUND_TRANSPARENCY" value="255" type="string" cy:type="String"/>
      <att name="EDGE_LABEL_TRANSPARENCY" value="255" type="string" cy:type="String"/>
      <att name="EDGE_LABEL_COLOR" value="#000000" type="string" cy:type="String"/>
      <att name="EDGE_TARGET_ARROW_SHAPE" value="NONE" type="string" cy:type="String"/>
      <att name="EDGE_LABEL_BACKGROUND_SHAPE" value="NONE" type="string" cy:type="String"/>
      <att name="EDGE_LABEL_AUTOROTATE" value="false" type="string" cy:type="String"/>
      <att name="EDGE_SOURCE_ARROW_UNSELECTED_PAINT" value="#000000" type="string" cy:type="String"/>
      <att name="EDGE_Z_ORDER" value="0.0" type="string" cy:type="String"/>
      <att name="EDGE_SOURCE_ARROW_SHAPE" value="NONE" type="string" cy:type="String"/>
      <att name="EDGE_TOOLTIP" value="" type="string" cy:type="String"/>
      <att name="EDGE_VISIBLE" value="true" type="string" cy:type="String"/>
      <att name="EDGE_TRANSPARENCY" value="255" type="string" cy:type="String"/>
      <att name="EDGE_STACKING_DENSITY" value="0.5" type="string" cy:type="String"/>
      <att name="EDGE_STROKE_SELECTED_PAINT" value="#FF0000" type="string" cy:type="String"/>
      <att name="EDGE_LABEL_POSITION" value="C,C,c,0.00,0.00" type="string" cy:type="String"/>
      <att name="EDGE_SELECTED" value="false" type="string" cy:type="String"/>
      <att name="EDGE_TARGET_ARROW_SIZE" value="6.0" type="string" cy:type="String"/>
      <att name="EDGE_BEND" value="" type="string" cy:type="String"/>
      <att name="EDGE_LABEL_ROTATION" value="0.0" type="string" cy:type="String"/>
      <att name="EDGE_TARGET_ARROW_SELECTED_PAINT" value="#FFFF00" type="string" cy:type="String"/>
      <att name="EDGE_LABEL" value="" type="string" cy:type="String"/>
      <att name="EDGE_LABEL_WIDTH" value="200.0" type="string" cy:type="String"/>
      <att name="EDGE_STACKING" value="AUTO_BEND" type="string" cy:type="String"/>
      <att name="EDGE_LABEL_BACKGROUND_COLOR" value="#B6B6B6" type="string" cy:type="String"/>
      <att name="EDGE_LINE_TYPE" value="SOLID" type="string" cy:type="String"/>
      <att name="EDGE_SOURCE_ARROW_SIZE" value="6.0" type="string" cy:type="String"/>
      <att name="EDGE_SOURCE_ARROW_SELECTED_PAINT" value="#FFFF00" type="string" cy:type="String"/>
      <att name="EDGE_TARGET_ARROW_UNSELECTED_PAINT" value="#000000" type="string" cy:type="String"/>
      <att name="EDGE_CURVED" value="true" type="string" cy:type="String"/>
    </graphics>
  </edge>
  <edge id="10818" label="zzzz100,zzzzz96" source="1301" target="501" cy:directed="1">
    <att name="shared name" value="zzzz100,zzzzz96" type="string" cy:type="String"/>
    <att name="shared interaction" value="" type="string" cy:type="String"/>
    <att name="name" value="zzzz100,zzzzz96" type="string" cy:type="String"/>
    <att name="selected" value="0" type="boolean" cy:type="Boolean"/>
    <att name="interaction" value="" type="string" cy:type="String"/>
    <att name="%id" value="81.72" type="real" cy:type="Double"/>
    <att name="alignment_score" value="132.0" type="real" cy:type="Double"/>
    <att name="alignment_len" value="268" type="integer" cy:type="Integer"/>
    <graphics fill="#848484" width="2.0">
      <att name="EDGE_LABEL_FONT_FACE" value="Dialog.plain,plain,10" type="string" cy:type="String"/>
      <att name="EDGE_LABEL_FONT_SIZE" value="10" type="string" cy:type="String"/>
      <att name="EDGE_LABEL_BACKGROUND_TRANSPARENCY" value="255" type="string" cy:type="String"/>
      <att name="EDGE_LABEL_TRANSPARENCY" value="255" type="string" cy:type="String"/>
      <att name="EDGE_LABEL_COLOR" value="#000000" type="string" cy:type="String"/>
      <att name="EDGE_TARGET_ARROW_SHAPE" value="NONE" type="string" cy:type="String"/>
      <att name="EDGE_LABEL_BACKGROUND_SHAPE" value="NONE" type="string" cy:type="String"/>
      <att name="EDGE_LABEL_AUTOROTATE" value="false" type="string" cy:type="String"/>
      <att name="EDGE_SOURCE_ARROW_UNSELECTED_PAINT" value="#000000" type="string" cy:type="String"/>
      <att name="EDGE_Z_ORDER" value="0.0" type="string" cy:type="String"/>
      <att name="EDGE_SOURCE_ARROW_SHAPE" value="NONE" type="string" cy:type="String"/>
      <att name="EDGE_TOOLTIP" value="" type="string" cy:type="String"/>
      <att name="EDGE_VISIBLE" value="true" type="string" cy:type="String"/>
      <att name="EDGE_TRANSPARENCY" value="255" type="string" cy:type="String"/>
      <att name="EDGE_STACKING_DENSITY" value="0.5" type="string" cy:type="String"/>
      <att name="EDGE_STROKE_SELECTED_PAINT" value="#FF0000" type="string" cy:type="String"/>
      <att name="EDGE_LABEL_POSITION" value="C,C,c,0.00,0.00" type="string" cy:type="String"/>
      <att name="EDGE_SELECTED" value="false" type="string" cy:type="String"/>
      <att name="EDGE_TARGET_ARROW_SIZE" value="6.0" type="string" cy:type="String"/>
      <att name="EDGE_BEND" value="" type="string" cy:type="String"/>
      <att name="EDGE_LABEL_ROTATION" value="0.0" type="string" cy:type="String"/>
      <att name="EDGE_TARGET_ARROW_SELECTED_PAINT" value="#FFFF00" type="string" cy:type="String"/>
      <att name="EDGE_LABEL" value="" type="string" cy:type="String"/>
      <att name="EDGE_LABEL_WIDTH" value="200.0" type="string" cy:type="String"/>
      <att name="EDGE_STACKING" value="AUTO_BEND" type="string" cy:type="String"/>
      <att name="EDGE_LABEL_BACKGROUND_COLOR" value="#B6B6B6" type="string" cy:type="String"/>
      <att name="EDGE_LINE_TYPE" value="SOLID" type="string" cy:type="String"/>
      <att name="EDGE_SOURCE_ARROW_SIZE" value="6.0" type="string" cy:type="String"/>
      <att name="EDGE_SOURCE_ARROW_SELECTED_PAINT" value="#FFFF00" type="string" cy:type="String"/>
      <att name="EDGE_TARGET_ARROW_UNSELECTED_PAINT" value="#000000" type="string" cy:type="String"/>
      <att name="EDGE_CURVED" value="true" type="string" cy:type="String"/>
    </graphics>
  </edge>
  <edge id="10814" label="zzzz100,zzzz227" source="1301" target="937" cy:directed="1">
    <att name="shared name" value="zzzz100,zzzz227" type="string" cy:type="String"/>
    <att name="shared interaction" value="" type="string" cy:type="String"/>
    <att name="name" value="zzzz100,zzzz227" type="string" cy:type="String"/>
    <att name="selected" value="0" type="boolean" cy:type="Boolean"/>
    <att name="interaction" value="" type="string" cy:type="String"/>
    <att name="%id" value="62.17" type="real" cy:type="Double"/>
    <att name="alignment_score" value="96.0" type="real" cy:type="Double"/>
    <att name="alignment_len" value="267" type="integer" cy:type="Integer"/>
    <graphics fill="#848484" width="2.0">
      <att name="EDGE_LABEL_FONT_FACE" value="Dialog.plain,plain,10" type="string" cy:type="String"/>
      <att name="EDGE_LABEL_FONT_SIZE" value="10" type="string" cy:type="String"/>
      <att name="EDGE_LABEL_BACKGROUND_TRANSPARENCY" value="255" type="string" cy:type="String"/>
      <att name="EDGE_LABEL_TRANSPARENCY" value="255" type="string" cy:type="String"/>
      <att name="EDGE_LABEL_COLOR" value="#000000" type="string" cy:type="String"/>
      <att name="EDGE_TARGET_ARROW_SHAPE" value="NONE" type="string" cy:type="String"/>
      <att name="EDGE_LABEL_BACKGROUND_SHAPE" value="NONE" type="string" cy:type="String"/>
      <att name="EDGE_LABEL_AUTOROTATE" value="false" type="string" cy:type="String"/>
      <att name="EDGE_SOURCE_ARROW_UNSELECTED_PAINT" value="#000000" type="string" cy:type="String"/>
      <att name="EDGE_Z_ORDER" value="0.0" type="string" cy:type="String"/>
      <att name="EDGE_SOURCE_ARROW_SHAPE" value="NONE" type="string" cy:type="String"/>
      <att name="EDGE_TOOLTIP" value="" type="string" cy:type="String"/>
      <att name="EDGE_VISIBLE" value="true" type="string" cy:type="String"/>
      <att name="EDGE_TRANSPARENCY" value="255" type="string" cy:type="String"/>
      <att name="EDGE_STACKING_DENSITY" value="0.5" type="string" cy:type="String"/>
      <att name="EDGE_STROKE_SELECTED_PAINT" value="#FF0000" type="string" cy:type="String"/>
      <att name="EDGE_LABEL_POSITION" value="C,C,c,0.00,0.00" type="string" cy:type="String"/>
      <att name="EDGE_SELECTED" value="false" type="string" cy:type="String"/>
      <att name="EDGE_TARGET_ARROW_SIZE" value="6.0" type="string" cy:type="String"/>
      <att name="EDGE_BEND" value="" type="string" cy:type="String"/>
      <att name="EDGE_LABEL_ROTATION" value="0.0" type="string" cy:type="String"/>
      <att name="EDGE_TARGET_ARROW_SELECTED_PAINT" value="#FFFF00" type="string" cy:type="String"/>
      <att name="EDGE_LABEL" value="" type="string" cy:type="String"/>
      <att name="EDGE_LABEL_WIDTH" value="200.0" type="string" cy:type="String"/>
      <att name="EDGE_STACKING" value="AUTO_BEND" type="string" cy:type="String"/>
      <att name="EDGE_LABEL_BACKGROUND_COLOR" value="#B6B6B6" type="string" cy:type="String"/>
      <att name="EDGE_LINE_TYPE" value="SOLID" type="string" cy:type="String"/>
      <att name="EDGE_SOURCE_ARROW_SIZE" value="6.0" type="string" cy:type="String"/>
      <att name="EDGE_SOURCE_ARROW_SELECTED_PAINT" value="#FFFF00" type="string" cy:type="String"/>
      <att name="EDGE_TARGET_ARROW_UNSELECTED_PAINT" value="#000000" type="string" cy:type="String"/>
      <att name="EDGE_CURVED" value="true" type="string" cy:type="String"/>
    </graphics>
  </edge>
  <edge id="10810" label="zzzz100,zzzzz67" source="1301" target="597" cy:directed="1">
    <att name="shared name" value="zzzz100,zzzzz67" type="string" cy:type="String"/>
    <att name="shared interaction" value="" type="string" cy:type="String"/>
    <att name="name" value="zzzz100,zzzzz67" type="string" cy:type="String"/>
    <att name="selected" value="0" type="boolean" cy:type="Boolean"/>
    <att name="interaction" value="" type="string" cy:type="String"/>
    <att name="%id" value="58.36" type="real" cy:type="Double"/>
    <att name="alignment_score" value="88.0" type="real" cy:type="Double"/>
    <att name="alignment_len" value="269" type="integer" cy:type="Integer"/>
    <graphics fill="#848484" width="2.0">
      <att name="EDGE_LABEL_FONT_FACE" value="Dialog.plain,plain,10" type="string" cy:type="String"/>
      <att name="EDGE_LABEL_FONT_SIZE" value="10" type="string" cy:type="String"/>
      <att name="EDGE_LABEL_BACKGROUND_TRANSPARENCY" value="255" type="string" cy:type="String"/>
      <att name="EDGE_LABEL_TRANSPARENCY" value="255" type="string" cy:type="String"/>
      <att name="EDGE_LABEL_COLOR" value="#000000" type="string" cy:type="String"/>
      <att name="EDGE_TARGET_ARROW_SHAPE" value="NONE" type="string" cy:type="String"/>
      <att name="EDGE_LABEL_BACKGROUND_SHAPE" value="NONE" type="string" cy:type="String"/>
      <att name="EDGE_LABEL_AUTOROTATE" value="false" type="string" cy:type="String"/>
      <att name="EDGE_SOURCE_ARROW_UNSELECTED_PAINT" value="#000000" type="string" cy:type="String"/>
      <att name="EDGE_Z_ORDER" value="0.0" type="string" cy:type="String"/>
      <att name="EDGE_SOURCE_ARROW_SHAPE" value="NONE" type="string" cy:type="String"/>
      <att name="EDGE_TOOLTIP" value="" type="string" cy:type="String"/>
      <att name="EDGE_VISIBLE" value="true" type="string" cy:type="String"/>
      <att name="EDGE_TRANSPARENCY" value="255" type="string" cy:type="String"/>
      <att name="EDGE_STACKING_DENSITY" value="0.5" type="string" cy:type="String"/>
      <att name="EDGE_STROKE_SELECTED_PAINT" value="#FF0000" type="string" cy:type="String"/>
      <att name="EDGE_LABEL_POSITION" value="C,C,c,0.00,0.00" type="string" cy:type="String"/>
      <att name="EDGE_SELECTED" value="false" type="string" cy:type="String"/>
      <att name="EDGE_TARGET_ARROW_SIZE" value="6.0" type="string" cy:type="String"/>
      <att name="EDGE_BEND" value="" type="string" cy:type="String"/>
      <att name="EDGE_LABEL_ROTATION" value="0.0" type="string" cy:type="String"/>
      <att name="EDGE_TARGET_ARROW_SELECTED_PAINT" value="#FFFF00" type="string" cy:type="String"/>
      <att name="EDGE_LABEL" value="" type="string" cy:type="String"/>
      <att name="EDGE_LABEL_WIDTH" value="200.0" type="string" cy:type="String"/>
      <att name="EDGE_STACKING" value="AUTO_BEND" type="string" cy:type="String"/>
      <att name="EDGE_LABEL_BACKGROUND_COLOR" value="#B6B6B6" type="string" cy:type="String"/>
      <att name="EDGE_LINE_TYPE" value="SOLID" type="string" cy:type="String"/>
      <att name="EDGE_SOURCE_ARROW_SIZE" value="6.0" type="string" cy:type="String"/>
      <att name="EDGE_SOURCE_ARROW_SELECTED_PAINT" value="#FFFF00" type="string" cy:type="String"/>
      <att name="EDGE_TARGET_ARROW_UNSELECTED_PAINT" value="#000000" type="string" cy:type="String"/>
      <att name="EDGE_CURVED" value="true" type="string" cy:type="String"/>
    </graphics>
  </edge>
  <edge id="10806" label="zzzz100,zzzzz53" source="1301" target="645" cy:directed="1">
    <att name="shared name" value="zzzz100,zzzzz53" type="string" cy:type="String"/>
    <att name="shared interaction" value="" type="string" cy:type="String"/>
    <att name="name" value="zzzz100,zzzzz53" type="string" cy:type="String"/>
    <att name="selected" value="0" type="boolean" cy:type="Boolean"/>
    <att name="interaction" value="" type="string" cy:type="String"/>
    <att name="%id" value="56.18" type="real" cy:type="Double"/>
    <att name="alignment_score" value="87.0" type="real" cy:type="Double"/>
    <att name="alignment_len" value="267" type="integer" cy:type="Integer"/>
    <graphics fill="#848484" width="2.0">
      <att name="EDGE_LABEL_FONT_FACE" value="Dialog.plain,plain,10" type="string" cy:type="String"/>
      <att name="EDGE_LABEL_FONT_SIZE" value="10" type="string" cy:type="String"/>
      <att name="EDGE_LABEL_BACKGROUND_TRANSPARENCY" value="255" type="string" cy:type="String"/>
      <att name="EDGE_LABEL_TRANSPARENCY" value="255" type="string" cy:type="String"/>
      <att name="EDGE_LABEL_COLOR" value="#000000" type="string" cy:type="String"/>
      <att name="EDGE_TARGET_ARROW_SHAPE" value="NONE" type="string" cy:type="String"/>
      <att name="EDGE_LABEL_BACKGROUND_SHAPE" value="NONE" type="string" cy:type="String"/>
      <att name="EDGE_LABEL_AUTOROTATE" value="false" type="string" cy:type="String"/>
      <att name="EDGE_SOURCE_ARROW_UNSELECTED_PAINT" value="#000000" type="string" cy:type="String"/>
      <att name="EDGE_Z_ORDER" value="0.0" type="string" cy:type="String"/>
      <att name="EDGE_SOURCE_ARROW_SHAPE" value="NONE" type="string" cy:type="String"/>
      <att name="EDGE_TOOLTIP" value="" type="string" cy:type="String"/>
      <att name="EDGE_VISIBLE" value="true" type="string" cy:type="String"/>
      <att name="EDGE_TRANSPARENCY" value="255" type="string" cy:type="String"/>
      <att name="EDGE_STACKING_DENSITY" value="0.5" type="string" cy:type="String"/>
      <att name="EDGE_STROKE_SELECTED_PAINT" value="#FF0000" type="string" cy:type="String"/>
      <att name="EDGE_LABEL_POSITION" value="C,C,c,0.00,0.00" type="string" cy:type="String"/>
      <att name="EDGE_SELECTED" value="false" type="string" cy:type="String"/>
      <att name="EDGE_TARGET_ARROW_SIZE" value="6.0" type="string" cy:type="String"/>
      <att name="EDGE_BEND" value="" type="string" cy:type="String"/>
      <att name="EDGE_LABEL_ROTATION" value="0.0" type="string" cy:type="String"/>
      <att name="EDGE_TARGET_ARROW_SELECTED_PAINT" value="#FFFF00" type="string" cy:type="String"/>
      <att name="EDGE_LABEL" value="" type="string" cy:type="String"/>
      <att name="EDGE_LABEL_WIDTH" value="200.0" type="string" cy:type="String"/>
      <att name="EDGE_STACKING" value="AUTO_BEND" type="string" cy:type="String"/>
      <att name="EDGE_LABEL_BACKGROUND_COLOR" value="#B6B6B6" type="string" cy:type="String"/>
      <att name="EDGE_LINE_TYPE" value="SOLID" type="string" cy:type="String"/>
      <att name="EDGE_SOURCE_ARROW_SIZE" value="6.0" type="string" cy:type="String"/>
      <att name="EDGE_SOURCE_ARROW_SELECTED_PAINT" value="#FFFF00" type="string" cy:type="String"/>
      <att name="EDGE_TARGET_ARROW_UNSELECTED_PAINT" value="#000000" type="string" cy:type="String"/>
      <att name="EDGE_CURVED" value="true" type="string" cy:type="String"/>
    </graphics>
  </edge>
  <edge id="10802" label="zzzz100,zzzzz93" source="1301" target="513" cy:directed="1">
    <att name="shared name" value="zzzz100,zzzzz93" type="string" cy:type="String"/>
    <att name="shared interaction" value="" type="string" cy:type="String"/>
    <att name="name" value="zzzz100,zzzzz93" type="string" cy:type="String"/>
    <att name="selected" value="0" type="boolean" cy:type="Boolean"/>
    <att name="interaction" value="" type="string" cy:type="String"/>
    <att name="%id" value="57.99" type="real" cy:type="Double"/>
    <att name="alignment_score" value="87.0" type="real" cy:type="Double"/>
    <att name="alignment_len" value="269" type="integer" cy:type="Integer"/>
    <graphics fill="#848484" width="2.0">
      <att name="EDGE_LABEL_FONT_FACE" value="Dialog.plain,plain,10" type="string" cy:type="String"/>
      <att name="EDGE_LABEL_FONT_SIZE" value="10" type="string" cy:type="String"/>
      <att name="EDGE_LABEL_BACKGROUND_TRANSPARENCY" value="255" type="string" cy:type="String"/>
      <att name="EDGE_LABEL_TRANSPARENCY" value="255" type="string" cy:type="String"/>
      <att name="EDGE_LABEL_COLOR" value="#000000" type="string" cy:type="String"/>
      <att name="EDGE_TARGET_ARROW_SHAPE" value="NONE" type="string" cy:type="String"/>
      <att name="EDGE_LABEL_BACKGROUND_SHAPE" value="NONE" type="string" cy:type="String"/>
      <att name="EDGE_LABEL_AUTOROTATE" value="false" type="string" cy:type="String"/>
      <att name="EDGE_SOURCE_ARROW_UNSELECTED_PAINT" value="#000000" type="string" cy:type="String"/>
      <att name="EDGE_Z_ORDER" value="0.0" type="string" cy:type="String"/>
      <att name="EDGE_SOURCE_ARROW_SHAPE" value="NONE" type="string" cy:type="String"/>
      <att name="EDGE_TOOLTIP" value="" type="string" cy:type="String"/>
      <att name="EDGE_VISIBLE" value="true" type="string" cy:type="String"/>
      <att name="EDGE_TRANSPARENCY" value="255" type="string" cy:type="String"/>
      <att name="EDGE_STACKING_DENSITY" value="0.5" type="string" cy:type="String"/>
      <att name="EDGE_STROKE_SELECTED_PAINT" value="#FF0000" type="string" cy:type="String"/>
      <att name="EDGE_LABEL_POSITION" value="C,C,c,0.00,0.00" type="string" cy:type="String"/>
      <att name="EDGE_SELECTED" value="false" type="string" cy:type="String"/>
      <att name="EDGE_TARGET_ARROW_SIZE" value="6.0" type="string" cy:type="String"/>
      <att name="EDGE_BEND" value="" type="string" cy:type="String"/>
      <att name="EDGE_LABEL_ROTATION" value="0.0" type="string" cy:type="String"/>
      <att name="EDGE_TARGET_ARROW_SELECTED_PAINT" value="#FFFF00" type="string" cy:type="String"/>
      <att name="EDGE_LABEL" value="" type="string" cy:type="String"/>
      <att name="EDGE_LABEL_WIDTH" value="200.0" type="string" cy:type="String"/>
      <att name="EDGE_STACKING" value="AUTO_BEND" type="string" cy:type="String"/>
      <att name="EDGE_LABEL_BACKGROUND_COLOR" value="#B6B6B6" type="string" cy:type="String"/>
      <att name="EDGE_LINE_TYPE" value="SOLID" type="string" cy:type="String"/>
      <att name="EDGE_SOURCE_ARROW_SIZE" value="6.0" type="string" cy:type="String"/>
      <att name="EDGE_SOURCE_ARROW_SELECTED_PAINT" value="#FFFF00" type="string" cy:type="String"/>
      <att name="EDGE_TARGET_ARROW_UNSELECTED_PAINT" value="#000000" type="string" cy:type="String"/>
      <att name="EDGE_CURVED" value="true" type="string" cy:type="String"/>
    </graphics>
  </edge>
  <edge id="10798" label="zzzz100,zzzzz86" source="1301" target="537" cy:directed="1">
    <att name="shared name" value="zzzz100,zzzzz86" type="string" cy:type="String"/>
    <att name="shared interaction" value="" type="string" cy:type="String"/>
    <att name="name" value="zzzz100,zzzzz86" type="string" cy:type="String"/>
    <att name="selected" value="0" type="boolean" cy:type="Boolean"/>
    <att name="interaction" value="" type="string" cy:type="String"/>
    <att name="%id" value="56.51" type="real" cy:type="Double"/>
    <att name="alignment_score" value="83.0" type="real" cy:type="Double"/>
    <att name="alignment_len" value="269" type="integer" cy:type="Integer"/>
    <graphics fill="#848484" width="2.0">
      <att name="EDGE_LABEL_FONT_FACE" value="Dialog.plain,plain,10" type="string" cy:type="String"/>
      <att name="EDGE_LABEL_FONT_SIZE" value="10" type="string" cy:type="String"/>
      <att name="EDGE_LABEL_BACKGROUND_TRANSPARENCY" value="255" type="string" cy:type="String"/>
      <att name="EDGE_LABEL_TRANSPARENCY" value="255" type="string" cy:type="String"/>
      <att name="EDGE_LABEL_COLOR" value="#000000" type="string" cy:type="String"/>
      <att name="EDGE_TARGET_ARROW_SHAPE" value="NONE" type="string" cy:type="String"/>
      <att name="EDGE_LABEL_BACKGROUND_SHAPE" value="NONE" type="string" cy:type="String"/>
      <att name="EDGE_LABEL_AUTOROTATE" value="false" type="string" cy:type="String"/>
      <att name="EDGE_SOURCE_ARROW_UNSELECTED_PAINT" value="#000000" type="string" cy:type="String"/>
      <att name="EDGE_Z_ORDER" value="0.0" type="string" cy:type="String"/>
      <att name="EDGE_SOURCE_ARROW_SHAPE" value="NONE" type="string" cy:type="String"/>
      <att name="EDGE_TOOLTIP" value="" type="string" cy:type="String"/>
      <att name="EDGE_VISIBLE" value="true" type="string" cy:type="String"/>
      <att name="EDGE_TRANSPARENCY" value="255" type="string" cy:type="String"/>
      <att name="EDGE_STACKING_DENSITY" value="0.5" type="string" cy:type="String"/>
      <att name="EDGE_STROKE_SELECTED_PAINT" value="#FF0000" type="string" cy:type="String"/>
      <att name="EDGE_LABEL_POSITION" value="C,C,c,0.00,0.00" type="string" cy:type="String"/>
      <att name="EDGE_SELECTED" value="false" type="string" cy:type="String"/>
      <att name="EDGE_TARGET_ARROW_SIZE" value="6.0" type="string" cy:type="String"/>
      <att name="EDGE_BEND" value="" type="string" cy:type="String"/>
      <att name="EDGE_LABEL_ROTATION" value="0.0" type="string" cy:type="String"/>
      <att name="EDGE_TARGET_ARROW_SELECTED_PAINT" value="#FFFF00" type="string" cy:type="String"/>
      <att name="EDGE_LABEL" value="" type="string" cy:type="String"/>
      <att name="EDGE_LABEL_WIDTH" value="200.0" type="string" cy:type="String"/>
      <att name="EDGE_STACKING" value="AUTO_BEND" type="string" cy:type="String"/>
      <att name="EDGE_LABEL_BACKGROUND_COLOR" value="#B6B6B6" type="string" cy:type="String"/>
      <att name="EDGE_LINE_TYPE" value="SOLID" type="string" cy:type="String"/>
      <att name="EDGE_SOURCE_ARROW_SIZE" value="6.0" type="string" cy:type="String"/>
      <att name="EDGE_SOURCE_ARROW_SELECTED_PAINT" value="#FFFF00" type="string" cy:type="String"/>
      <att name="EDGE_TARGET_ARROW_UNSELECTED_PAINT" value="#000000" type="string" cy:type="String"/>
      <att name="EDGE_CURVED" value="true" type="string" cy:type="String"/>
    </graphics>
  </edge>
  <edge id="10794" label="zzzz100,zzzz189" source="1301" target="1065" cy:directed="1">
    <att name="shared name" value="zzzz100,zzzz189" type="string" cy:type="String"/>
    <att name="shared interaction" value="" type="string" cy:type="String"/>
    <att name="name" value="zzzz100,zzzz189" type="string" cy:type="String"/>
    <att name="selected" value="0" type="boolean" cy:type="Boolean"/>
    <att name="interaction" value="" type="string" cy:type="String"/>
    <att name="%id" value="56.13" type="real" cy:type="Double"/>
    <att name="alignment_score" value="82.0" type="real" cy:type="Double"/>
    <att name="alignment_len" value="269" type="integer" cy:type="Integer"/>
    <graphics fill="#848484" width="2.0">
      <att name="EDGE_LABEL_FONT_FACE" value="Dialog.plain,plain,10" type="string" cy:type="String"/>
      <att name="EDGE_LABEL_FONT_SIZE" value="10" type="string" cy:type="String"/>
      <att name="EDGE_LABEL_BACKGROUND_TRANSPARENCY" value="255" type="string" cy:type="String"/>
      <att name="EDGE_LABEL_TRANSPARENCY" value="255" type="string" cy:type="String"/>
      <att name="EDGE_LABEL_COLOR" value="#000000" type="string" cy:type="String"/>
      <att name="EDGE_TARGET_ARROW_SHAPE" value="NONE" type="string" cy:type="String"/>
      <att name="EDGE_LABEL_BACKGROUND_SHAPE" value="NONE" type="string" cy:type="String"/>
      <att name="EDGE_LABEL_AUTOROTATE" value="false" type="string" cy:type="String"/>
      <att name="EDGE_SOURCE_ARROW_UNSELECTED_PAINT" value="#000000" type="string" cy:type="String"/>
      <att name="EDGE_Z_ORDER" value="0.0" type="string" cy:type="String"/>
      <att name="EDGE_SOURCE_ARROW_SHAPE" value="NONE" type="string" cy:type="String"/>
      <att name="EDGE_TOOLTIP" value="" type="string" cy:type="String"/>
      <att name="EDGE_VISIBLE" value="true" type="string" cy:type="String"/>
      <att name="EDGE_TRANSPARENCY" value="255" type="string" cy:type="String"/>
      <att name="EDGE_STACKING_DENSITY" value="0.5" type="string" cy:type="String"/>
      <att name="EDGE_STROKE_SELECTED_PAINT" value="#FF0000" type="string" cy:type="String"/>
      <att name="EDGE_LABEL_POSITION" value="C,C,c,0.00,0.00" type="string" cy:type="String"/>
      <att name="EDGE_SELECTED" value="false" type="string" cy:type="String"/>
      <att name="EDGE_TARGET_ARROW_SIZE" value="6.0" type="string" cy:type="String"/>
      <att name="EDGE_BEND" value="" type="string" cy:type="String"/>
      <att name="EDGE_LABEL_ROTATION" value="0.0" type="string" cy:type="String"/>
      <att name="EDGE_TARGET_ARROW_SELECTED_PAINT" value="#FFFF00" type="string" cy:type="String"/>
      <att name="EDGE_LABEL" value="" type="string" cy:type="String"/>
      <att name="EDGE_LABEL_WIDTH" value="200.0" type="string" cy:type="String"/>
      <att name="EDGE_STACKING" value="AUTO_BEND" type="string" cy:type="String"/>
      <att name="EDGE_LABEL_BACKGROUND_COLOR" value="#B6B6B6" type="string" cy:type="String"/>
      <att name="EDGE_LINE_TYPE" value="SOLID" type="string" cy:type="String"/>
      <att name="EDGE_SOURCE_ARROW_SIZE" value="6.0" type="string" cy:type="String"/>
      <att name="EDGE_SOURCE_ARROW_SELECTED_PAINT" value="#FFFF00" type="string" cy:type="String"/>
      <att name="EDGE_TARGET_ARROW_UNSELECTED_PAINT" value="#000000" type="string" cy:type="String"/>
      <att name="EDGE_CURVED" value="true" type="string" cy:type="String"/>
    </graphics>
  </edge>
  <edge id="10790" label="zzzz100,zzzzz42" source="1301" target="685" cy:directed="1">
    <att name="shared name" value="zzzz100,zzzzz42" type="string" cy:type="String"/>
    <att name="shared interaction" value="" type="string" cy:type="String"/>
    <att name="name" value="zzzz100,zzzzz42" type="string" cy:type="String"/>
    <att name="selected" value="0" type="boolean" cy:type="Boolean"/>
    <att name="interaction" value="" type="string" cy:type="String"/>
    <att name="%id" value="55.06" type="real" cy:type="Double"/>
    <att name="alignment_score" value="82.0" type="real" cy:type="Double"/>
    <att name="alignment_len" value="267" type="integer" cy:type="Integer"/>
    <graphics fill="#848484" width="2.0">
      <att name="EDGE_LABEL_FONT_FACE" value="Dialog.plain,plain,10" type="string" cy:type="String"/>
      <att name="EDGE_LABEL_FONT_SIZE" value="10" type="string" cy:type="String"/>
      <att name="EDGE_LABEL_BACKGROUND_TRANSPARENCY" value="255" type="string" cy:type="String"/>
      <att name="EDGE_LABEL_TRANSPARENCY" value="255" type="string" cy:type="String"/>
      <att name="EDGE_LABEL_COLOR" value="#000000" type="string" cy:type="String"/>
      <att name="EDGE_TARGET_ARROW_SHAPE" value="NONE" type="string" cy:type="String"/>
      <att name="EDGE_LABEL_BACKGROUND_SHAPE" value="NONE" type="string" cy:type="String"/>
      <att name="EDGE_LABEL_AUTOROTATE" value="false" type="string" cy:type="String"/>
      <att name="EDGE_SOURCE_ARROW_UNSELECTED_PAINT" value="#000000" type="string" cy:type="String"/>
      <att name="EDGE_Z_ORDER" value="0.0" type="string" cy:type="String"/>
      <att name="EDGE_SOURCE_ARROW_SHAPE" value="NONE" type="string" cy:type="String"/>
      <att name="EDGE_TOOLTIP" value="" type="string" cy:type="String"/>
      <att name="EDGE_VISIBLE" value="true" type="string" cy:type="String"/>
      <att name="EDGE_TRANSPARENCY" value="255" type="string" cy:type="String"/>
      <att name="EDGE_STACKING_DENSITY" value="0.5" type="string" cy:type="String"/>
      <att name="EDGE_STROKE_SELECTED_PAINT" value="#FF0000" type="string" cy:type="String"/>
      <att name="EDGE_LABEL_POSITION" value="C,C,c,0.00,0.00" type="string" cy:type="String"/>
      <att name="EDGE_SELECTED" value="false" type="string" cy:type="String"/>
      <att name="EDGE_TARGET_ARROW_SIZE" value="6.0" type="string" cy:type="String"/>
      <att name="EDGE_BEND" value="" type="string" cy:type="String"/>
      <att name="EDGE_LABEL_ROTATION" value="0.0" type="string" cy:type="String"/>
      <att name="EDGE_TARGET_ARROW_SELECTED_PAINT" value="#FFFF00" type="string" cy:type="String"/>
      <att name="EDGE_LABEL" value="" type="string" cy:type="String"/>
      <att name="EDGE_LABEL_WIDTH" value="200.0" type="string" cy:type="String"/>
      <att name="EDGE_STACKING" value="AUTO_BEND" type="string" cy:type="String"/>
      <att name="EDGE_LABEL_BACKGROUND_COLOR" value="#B6B6B6" type="string" cy:type="String"/>
      <att name="EDGE_LINE_TYPE" value="SOLID" type="string" cy:type="String"/>
      <att name="EDGE_SOURCE_ARROW_SIZE" value="6.0" type="string" cy:type="String"/>
      <att name="EDGE_SOURCE_ARROW_SELECTED_PAINT" value="#FFFF00" type="string" cy:type="String"/>
      <att name="EDGE_TARGET_ARROW_UNSELECTED_PAINT" value="#000000" type="string" cy:type="String"/>
      <att name="EDGE_CURVED" value="true" type="string" cy:type="String"/>
    </graphics>
  </edge>
  <edge id="10786" label="zzzz100,zzzzz43" source="1301" target="681" cy:directed="1">
    <att name="shared name" value="zzzz100,zzzzz43" type="string" cy:type="String"/>
    <att name="shared interaction" value="" type="string" cy:type="String"/>
    <att name="name" value="zzzz100,zzzzz43" type="string" cy:type="String"/>
    <att name="selected" value="0" type="boolean" cy:type="Boolean"/>
    <att name="interaction" value="" type="string" cy:type="String"/>
    <att name="%id" value="54.68" type="real" cy:type="Double"/>
    <att name="alignment_score" value="82.0" type="real" cy:type="Double"/>
    <att name="alignment_len" value="267" type="integer" cy:type="Integer"/>
    <graphics fill="#848484" width="2.0">
      <att name="EDGE_LABEL_FONT_FACE" value="Dialog.plain,plain,10" type="string" cy:type="String"/>
      <att name="EDGE_LABEL_FONT_SIZE" value="10" type="string" cy:type="String"/>
      <att name="EDGE_LABEL_BACKGROUND_TRANSPARENCY" value="255" type="string" cy:type="String"/>
      <att name="EDGE_LABEL_TRANSPARENCY" value="255" type="string" cy:type="String"/>
      <att name="EDGE_LABEL_COLOR" value="#000000" type="string" cy:type="String"/>
      <att name="EDGE_TARGET_ARROW_SHAPE" value="NONE" type="string" cy:type="String"/>
      <att name="EDGE_LABEL_BACKGROUND_SHAPE" value="NONE" type="string" cy:type="String"/>
      <att name="EDGE_LABEL_AUTOROTATE" value="false" type="string" cy:type="String"/>
      <att name="EDGE_SOURCE_ARROW_UNSELECTED_PAINT" value="#000000" type="string" cy:type="String"/>
      <att name="EDGE_Z_ORDER" value="0.0" type="string" cy:type="String"/>
      <att name="EDGE_SOURCE_ARROW_SHAPE" value="NONE" type="string" cy:type="String"/>
      <att name="EDGE_TOOLTIP" value="" type="string" cy:type="String"/>
      <att name="EDGE_VISIBLE" value="true" type="string" cy:type="String"/>
      <att name="EDGE_TRANSPARENCY" value="255" type="string" cy:type="String"/>
      <att name="EDGE_STACKING_DENSITY" value="0.5" type="string" cy:type="String"/>
      <att name="EDGE_STROKE_SELECTED_PAINT" value="#FF0000" type="string" cy:type="String"/>
      <att name="EDGE_LABEL_POSITION" value="C,C,c,0.00,0.00" type="string" cy:type="String"/>
      <att name="EDGE_SELECTED" value="false" type="string" cy:type="String"/>
      <att name="EDGE_TARGET_ARROW_SIZE" value="6.0" type="string" cy:type="String"/>
      <att name="EDGE_BEND" value="" type="string" cy:type="String"/>
      <att name="EDGE_LABEL_ROTATION" value="0.0" type="string" cy:type="String"/>
      <att name="EDGE_TARGET_ARROW_SELECTED_PAINT" value="#FFFF00" type="string" cy:type="String"/>
      <att name="EDGE_LABEL" value="" type="string" cy:type="String"/>
      <att name="EDGE_LABEL_WIDTH" value="200.0" type="string" cy:type="String"/>
      <att name="EDGE_STACKING" value="AUTO_BEND" type="string" cy:type="String"/>
      <att name="EDGE_LABEL_BACKGROUND_COLOR" value="#B6B6B6" type="string" cy:type="String"/>
      <att name="EDGE_LINE_TYPE" value="SOLID" type="string" cy:type="String"/>
      <att name="EDGE_SOURCE_ARROW_SIZE" value="6.0" type="string" cy:type="String"/>
      <att name="EDGE_SOURCE_ARROW_SELECTED_PAINT" value="#FFFF00" type="string" cy:type="String"/>
      <att name="EDGE_TARGET_ARROW_UNSELECTED_PAINT" value="#000000" type="string" cy:type="String"/>
      <att name="EDGE_CURVED" value="true" type="string" cy:type="String"/>
    </graphics>
  </edge>
  <edge id="10782" label="zzzz100,zzzzz98" source="1301" target="493" cy:directed="1">
    <att name="shared name" value="zzzz100,zzzzz98" type="string" cy:type="String"/>
    <att name="shared interaction" value="" type="string" cy:type="String"/>
    <att name="name" value="zzzz100,zzzzz98" type="string" cy:type="String"/>
    <att name="selected" value="0" type="boolean" cy:type="Boolean"/>
    <att name="interaction" value="" type="string" cy:type="String"/>
    <att name="%id" value="55.13" type="real" cy:type="Double"/>
    <att name="alignment_score" value="80.0" type="real" cy:type="Double"/>
    <att name="alignment_len" value="263" type="integer" cy:type="Integer"/>
    <graphics fill="#848484" width="2.0">
      <att name="EDGE_LABEL_FONT_FACE" value="Dialog.plain,plain,10" type="string" cy:type="String"/>
      <att name="EDGE_LABEL_FONT_SIZE" value="10" type="string" cy:type="String"/>
      <att name="EDGE_LABEL_BACKGROUND_TRANSPARENCY" value="255" type="string" cy:type="String"/>
      <att name="EDGE_LABEL_TRANSPARENCY" value="255" type="string" cy:type="String"/>
      <att name="EDGE_LABEL_COLOR" value="#000000" type="string" cy:type="String"/>
      <att name="EDGE_TARGET_ARROW_SHAPE" value="NONE" type="string" cy:type="String"/>
      <att name="EDGE_LABEL_BACKGROUND_SHAPE" value="NONE" type="string" cy:type="String"/>
      <att name="EDGE_LABEL_AUTOROTATE" value="false" type="string" cy:type="String"/>
      <att name="EDGE_SOURCE_ARROW_UNSELECTED_PAINT" value="#000000" type="string" cy:type="String"/>
      <att name="EDGE_Z_ORDER" value="0.0" type="string" cy:type="String"/>
      <att name="EDGE_SOURCE_ARROW_SHAPE" value="NONE" type="string" cy:type="String"/>
      <att name="EDGE_TOOLTIP" value="" type="string" cy:type="String"/>
      <att name="EDGE_VISIBLE" value="true" type="string" cy:type="String"/>
      <att name="EDGE_TRANSPARENCY" value="255" type="string" cy:type="String"/>
      <att name="EDGE_STACKING_DENSITY" value="0.5" type="string" cy:type="String"/>
      <att name="EDGE_STROKE_SELECTED_PAINT" value="#FF0000" type="string" cy:type="String"/>
      <att name="EDGE_LABEL_POSITION" value="C,C,c,0.00,0.00" type="string" cy:type="String"/>
      <att name="EDGE_SELECTED" value="false" type="string" cy:type="String"/>
      <att name="EDGE_TARGET_ARROW_SIZE" value="6.0" type="string" cy:type="String"/>
      <att name="EDGE_BEND" value="" type="string" cy:type="String"/>
      <att name="EDGE_LABEL_ROTATION" value="0.0" type="string" cy:type="String"/>
      <att name="EDGE_TARGET_ARROW_SELECTED_PAINT" value="#FFFF00" type="string" cy:type="String"/>
      <att name="EDGE_LABEL" value="" type="string" cy:type="String"/>
      <att name="EDGE_LABEL_WIDTH" value="200.0" type="string" cy:type="String"/>
      <att name="EDGE_STACKING" value="AUTO_BEND" type="string" cy:type="String"/>
      <att name="EDGE_LABEL_BACKGROUND_COLOR" value="#B6B6B6" type="string" cy:type="String"/>
      <att name="EDGE_LINE_TYPE" value="SOLID" type="string" cy:type="String"/>
      <att name="EDGE_SOURCE_ARROW_SIZE" value="6.0" type="string" cy:type="String"/>
      <att name="EDGE_SOURCE_ARROW_SELECTED_PAINT" value="#FFFF00" type="string" cy:type="String"/>
      <att name="EDGE_TARGET_ARROW_UNSELECTED_PAINT" value="#000000" type="string" cy:type="String"/>
      <att name="EDGE_CURVED" value="true" type="string" cy:type="String"/>
    </graphics>
  </edge>
  <edge id="10778" label="zzzz100,zzzzz78" source="1301" target="565" cy:directed="1">
    <att name="shared name" value="zzzz100,zzzzz78" type="string" cy:type="String"/>
    <att name="shared interaction" value="" type="string" cy:type="String"/>
    <att name="name" value="zzzz100,zzzzz78" type="string" cy:type="String"/>
    <att name="selected" value="0" type="boolean" cy:type="Boolean"/>
    <att name="interaction" value="" type="string" cy:type="String"/>
    <att name="%id" value="53.99" type="real" cy:type="Double"/>
    <att name="alignment_score" value="80.0" type="real" cy:type="Double"/>
    <att name="alignment_len" value="263" type="integer" cy:type="Integer"/>
    <graphics fill="#848484" width="2.0">
      <att name="EDGE_LABEL_FONT_FACE" value="Dialog.plain,plain,10" type="string" cy:type="String"/>
      <att name="EDGE_LABEL_FONT_SIZE" value="10" type="string" cy:type="String"/>
      <att name="EDGE_LABEL_BACKGROUND_TRANSPARENCY" value="255" type="string" cy:type="String"/>
      <att name="EDGE_LABEL_TRANSPARENCY" value="255" type="string" cy:type="String"/>
      <att name="EDGE_LABEL_COLOR" value="#000000" type="string" cy:type="String"/>
      <att name="EDGE_TARGET_ARROW_SHAPE" value="NONE" type="string" cy:type="String"/>
      <att name="EDGE_LABEL_BACKGROUND_SHAPE" value="NONE" type="string" cy:type="String"/>
      <att name="EDGE_LABEL_AUTOROTATE" value="false" type="string" cy:type="String"/>
      <att name="EDGE_SOURCE_ARROW_UNSELECTED_PAINT" value="#000000" type="string" cy:type="String"/>
      <att name="EDGE_Z_ORDER" value="0.0" type="string" cy:type="String"/>
      <att name="EDGE_SOURCE_ARROW_SHAPE" value="NONE" type="string" cy:type="String"/>
      <att name="EDGE_TOOLTIP" value="" type="string" cy:type="String"/>
      <att name="EDGE_VISIBLE" value="true" type="string" cy:type="String"/>
      <att name="EDGE_TRANSPARENCY" value="255" type="string" cy:type="String"/>
      <att name="EDGE_STACKING_DENSITY" value="0.5" type="string" cy:type="String"/>
      <att name="EDGE_STROKE_SELECTED_PAINT" value="#FF0000" type="string" cy:type="String"/>
      <att name="EDGE_LABEL_POSITION" value="C,C,c,0.00,0.00" type="string" cy:type="String"/>
      <att name="EDGE_SELECTED" value="false" type="string" cy:type="String"/>
      <att name="EDGE_TARGET_ARROW_SIZE" value="6.0" type="string" cy:type="String"/>
      <att name="EDGE_BEND" value="" type="string" cy:type="String"/>
      <att name="EDGE_LABEL_ROTATION" value="0.0" type="string" cy:type="String"/>
      <att name="EDGE_TARGET_ARROW_SELECTED_PAINT" value="#FFFF00" type="string" cy:type="String"/>
      <att name="EDGE_LABEL" value="" type="string" cy:type="String"/>
      <att name="EDGE_LABEL_WIDTH" value="200.0" type="string" cy:type="String"/>
      <att name="EDGE_STACKING" value="AUTO_BEND" type="string" cy:type="String"/>
      <att name="EDGE_LABEL_BACKGROUND_COLOR" value="#B6B6B6" type="string" cy:type="String"/>
      <att name="EDGE_LINE_TYPE" value="SOLID" type="string" cy:type="String"/>
      <att name="EDGE_SOURCE_ARROW_SIZE" value="6.0" type="string" cy:type="String"/>
      <att name="EDGE_SOURCE_ARROW_SELECTED_PAINT" value="#FFFF00" type="string" cy:type="String"/>
      <att name="EDGE_TARGET_ARROW_UNSELECTED_PAINT" value="#000000" type="string" cy:type="String"/>
      <att name="EDGE_CURVED" value="true" type="string" cy:type="String"/>
    </graphics>
  </edge>
  <edge id="10774" label="zzzz100,zzzzz95" source="1301" target="505" cy:directed="1">
    <att name="shared name" value="zzzz100,zzzzz95" type="string" cy:type="String"/>
    <att name="shared interaction" value="" type="string" cy:type="String"/>
    <att name="name" value="zzzz100,zzzzz95" type="string" cy:type="String"/>
    <att name="selected" value="0" type="boolean" cy:type="Boolean"/>
    <att name="interaction" value="" type="string" cy:type="String"/>
    <att name="%id" value="52.43" type="real" cy:type="Double"/>
    <att name="alignment_score" value="79.0" type="real" cy:type="Double"/>
    <att name="alignment_len" value="267" type="integer" cy:type="Integer"/>
    <graphics fill="#848484" width="2.0">
      <att name="EDGE_LABEL_FONT_FACE" value="Dialog.plain,plain,10" type="string" cy:type="String"/>
      <att name="EDGE_LABEL_FONT_SIZE" value="10" type="string" cy:type="String"/>
      <att name="EDGE_LABEL_BACKGROUND_TRANSPARENCY" value="255" type="string" cy:type="String"/>
      <att name="EDGE_LABEL_TRANSPARENCY" value="255" type="string" cy:type="String"/>
      <att name="EDGE_LABEL_COLOR" value="#000000" type="string" cy:type="String"/>
      <att name="EDGE_TARGET_ARROW_SHAPE" value="NONE" type="string" cy:type="String"/>
      <att name="EDGE_LABEL_BACKGROUND_SHAPE" value="NONE" type="string" cy:type="String"/>
      <att name="EDGE_LABEL_AUTOROTATE" value="false" type="string" cy:type="String"/>
      <att name="EDGE_SOURCE_ARROW_UNSELECTED_PAINT" value="#000000" type="string" cy:type="String"/>
      <att name="EDGE_Z_ORDER" value="0.0" type="string" cy:type="String"/>
      <att name="EDGE_SOURCE_ARROW_SHAPE" value="NONE" type="string" cy:type="String"/>
      <att name="EDGE_TOOLTIP" value="" type="string" cy:type="String"/>
      <att name="EDGE_VISIBLE" value="true" type="string" cy:type="String"/>
      <att name="EDGE_TRANSPARENCY" value="255" type="string" cy:type="String"/>
      <att name="EDGE_STACKING_DENSITY" value="0.5" type="string" cy:type="String"/>
      <att name="EDGE_STROKE_SELECTED_PAINT" value="#FF0000" type="string" cy:type="String"/>
      <att name="EDGE_LABEL_POSITION" value="C,C,c,0.00,0.00" type="string" cy:type="String"/>
      <att name="EDGE_SELECTED" value="false" type="string" cy:type="String"/>
      <att name="EDGE_TARGET_ARROW_SIZE" value="6.0" type="string" cy:type="String"/>
      <att name="EDGE_BEND" value="" type="string" cy:type="String"/>
      <att name="EDGE_LABEL_ROTATION" value="0.0" type="string" cy:type="String"/>
      <att name="EDGE_TARGET_ARROW_SELECTED_PAINT" value="#FFFF00" type="string" cy:type="String"/>
      <att name="EDGE_LABEL" value="" type="string" cy:type="String"/>
      <att name="EDGE_LABEL_WIDTH" value="200.0" type="string" cy:type="String"/>
      <att name="EDGE_STACKING" value="AUTO_BEND" type="string" cy:type="String"/>
      <att name="EDGE_LABEL_BACKGROUND_COLOR" value="#B6B6B6" type="string" cy:type="String"/>
      <att name="EDGE_LINE_TYPE" value="SOLID" type="string" cy:type="String"/>
      <att name="EDGE_SOURCE_ARROW_SIZE" value="6.0" type="string" cy:type="String"/>
      <att name="EDGE_SOURCE_ARROW_SELECTED_PAINT" value="#FFFF00" type="string" cy:type="String"/>
      <att name="EDGE_TARGET_ARROW_UNSELECTED_PAINT" value="#000000" type="string" cy:type="String"/>
      <att name="EDGE_CURVED" value="true" type="string" cy:type="String"/>
    </graphics>
  </edge>
  <edge id="10770" label="zzzz100,zzzz237" source="1301" target="901" cy:directed="1">
    <att name="shared name" value="zzzz100,zzzz237" type="string" cy:type="String"/>
    <att name="shared interaction" value="" type="string" cy:type="String"/>
    <att name="name" value="zzzz100,zzzz237" type="string" cy:type="String"/>
    <att name="selected" value="0" type="boolean" cy:type="Boolean"/>
    <att name="interaction" value="" type="string" cy:type="String"/>
    <att name="%id" value="54.73" type="real" cy:type="Double"/>
    <att name="alignment_score" value="76.0" type="real" cy:type="Double"/>
    <att name="alignment_len" value="243" type="integer" cy:type="Integer"/>
    <graphics fill="#848484" width="2.0">
      <att name="EDGE_LABEL_FONT_FACE" value="Dialog.plain,plain,10" type="string" cy:type="String"/>
      <att name="EDGE_LABEL_FONT_SIZE" value="10" type="string" cy:type="String"/>
      <att name="EDGE_LABEL_BACKGROUND_TRANSPARENCY" value="255" type="string" cy:type="String"/>
      <att name="EDGE_LABEL_TRANSPARENCY" value="255" type="string" cy:type="String"/>
      <att name="EDGE_LABEL_COLOR" value="#000000" type="string" cy:type="String"/>
      <att name="EDGE_TARGET_ARROW_SHAPE" value="NONE" type="string" cy:type="String"/>
      <att name="EDGE_LABEL_BACKGROUND_SHAPE" value="NONE" type="string" cy:type="String"/>
      <att name="EDGE_LABEL_AUTOROTATE" value="false" type="string" cy:type="String"/>
      <att name="EDGE_SOURCE_ARROW_UNSELECTED_PAINT" value="#000000" type="string" cy:type="String"/>
      <att name="EDGE_Z_ORDER" value="0.0" type="string" cy:type="String"/>
      <att name="EDGE_SOURCE_ARROW_SHAPE" value="NONE" type="string" cy:type="String"/>
      <att name="EDGE_TOOLTIP" value="" type="string" cy:type="String"/>
      <att name="EDGE_VISIBLE" value="true" type="string" cy:type="String"/>
      <att name="EDGE_TRANSPARENCY" value="255" type="string" cy:type="String"/>
      <att name="EDGE_STACKING_DENSITY" value="0.5" type="string" cy:type="String"/>
      <att name="EDGE_STROKE_SELECTED_PAINT" value="#FF0000" type="string" cy:type="String"/>
      <att name="EDGE_LABEL_POSITION" value="C,C,c,0.00,0.00" type="string" cy:type="String"/>
      <att name="EDGE_SELECTED" value="false" type="string" cy:type="String"/>
      <att name="EDGE_TARGET_ARROW_SIZE" value="6.0" type="string" cy:type="String"/>
      <att name="EDGE_BEND" value="" type="string" cy:type="String"/>
      <att name="EDGE_LABEL_ROTATION" value="0.0" type="string" cy:type="String"/>
      <att name="EDGE_TARGET_ARROW_SELECTED_PAINT" value="#FFFF00" type="string" cy:type="String"/>
      <att name="EDGE_LABEL" value="" type="string" cy:type="String"/>
      <att name="EDGE_LABEL_WIDTH" value="200.0" type="string" cy:type="String"/>
      <att name="EDGE_STACKING" value="AUTO_BEND" type="string" cy:type="String"/>
      <att name="EDGE_LABEL_BACKGROUND_COLOR" value="#B6B6B6" type="string" cy:type="String"/>
      <att name="EDGE_LINE_TYPE" value="SOLID" type="string" cy:type="String"/>
      <att name="EDGE_SOURCE_ARROW_SIZE" value="6.0" type="string" cy:type="String"/>
      <att name="EDGE_SOURCE_ARROW_SELECTED_PAINT" value="#FFFF00" type="string" cy:type="String"/>
      <att name="EDGE_TARGET_ARROW_UNSELECTED_PAINT" value="#000000" type="string" cy:type="String"/>
      <att name="EDGE_CURVED" value="true" type="string" cy:type="String"/>
    </graphics>
  </edge>
  <edge id="10766" label="zzzz100,zzzzz85" source="1301" target="541" cy:directed="1">
    <att name="shared name" value="zzzz100,zzzzz85" type="string" cy:type="String"/>
    <att name="shared interaction" value="" type="string" cy:type="String"/>
    <att name="name" value="zzzz100,zzzzz85" type="string" cy:type="String"/>
    <att name="selected" value="0" type="boolean" cy:type="Boolean"/>
    <att name="interaction" value="" type="string" cy:type="String"/>
    <att name="%id" value="55.14" type="real" cy:type="Double"/>
    <att name="alignment_score" value="75.0" type="real" cy:type="Double"/>
    <att name="alignment_len" value="243" type="integer" cy:type="Integer"/>
    <graphics fill="#848484" width="2.0">
      <att name="EDGE_LABEL_FONT_FACE" value="Dialog.plain,plain,10" type="string" cy:type="String"/>
      <att name="EDGE_LABEL_FONT_SIZE" value="10" type="string" cy:type="String"/>
      <att name="EDGE_LABEL_BACKGROUND_TRANSPARENCY" value="255" type="string" cy:type="String"/>
      <att name="EDGE_LABEL_TRANSPARENCY" value="255" type="string" cy:type="String"/>
      <att name="EDGE_LABEL_COLOR" value="#000000" type="string" cy:type="String"/>
      <att name="EDGE_TARGET_ARROW_SHAPE" value="NONE" type="string" cy:type="String"/>
      <att name="EDGE_LABEL_BACKGROUND_SHAPE" value="NONE" type="string" cy:type="String"/>
      <att name="EDGE_LABEL_AUTOROTATE" value="false" type="string" cy:type="String"/>
      <att name="EDGE_SOURCE_ARROW_UNSELECTED_PAINT" value="#000000" type="string" cy:type="String"/>
      <att name="EDGE_Z_ORDER" value="0.0" type="string" cy:type="String"/>
      <att name="EDGE_SOURCE_ARROW_SHAPE" value="NONE" type="string" cy:type="String"/>
      <att name="EDGE_TOOLTIP" value="" type="string" cy:type="String"/>
      <att name="EDGE_VISIBLE" value="true" type="string" cy:type="String"/>
      <att name="EDGE_TRANSPARENCY" value="255" type="string" cy:type="String"/>
      <att name="EDGE_STACKING_DENSITY" value="0.5" type="string" cy:type="String"/>
      <att name="EDGE_STROKE_SELECTED_PAINT" value="#FF0000" type="string" cy:type="String"/>
      <att name="EDGE_LABEL_POSITION" value="C,C,c,0.00,0.00" type="string" cy:type="String"/>
      <att name="EDGE_SELECTED" value="false" type="string" cy:type="String"/>
      <att name="EDGE_TARGET_ARROW_SIZE" value="6.0" type="string" cy:type="String"/>
      <att name="EDGE_BEND" value="" type="string" cy:type="String"/>
      <att name="EDGE_LABEL_ROTATION" value="0.0" type="string" cy:type="String"/>
      <att name="EDGE_TARGET_ARROW_SELECTED_PAINT" value="#FFFF00" type="string" cy:type="String"/>
      <att name="EDGE_LABEL" value="" type="string" cy:type="String"/>
      <att name="EDGE_LABEL_WIDTH" value="200.0" type="string" cy:type="String"/>
      <att name="EDGE_STACKING" value="AUTO_BEND" type="string" cy:type="String"/>
      <att name="EDGE_LABEL_BACKGROUND_COLOR" value="#B6B6B6" type="string" cy:type="String"/>
      <att name="EDGE_LINE_TYPE" value="SOLID" type="string" cy:type="String"/>
      <att name="EDGE_SOURCE_ARROW_SIZE" value="6.0" type="string" cy:type="String"/>
      <att name="EDGE_SOURCE_ARROW_SELECTED_PAINT" value="#FFFF00" type="string" cy:type="String"/>
      <att name="EDGE_TARGET_ARROW_UNSELECTED_PAINT" value="#000000" type="string" cy:type="String"/>
      <att name="EDGE_CURVED" value="true" type="string" cy:type="String"/>
    </graphics>
  </edge>
  <edge id="10762" label="zzzz100,zzzzzz5" source="1301" target="473" cy:directed="1">
    <att name="shared name" value="zzzz100,zzzzzz5" type="string" cy:type="String"/>
    <att name="shared interaction" value="" type="string" cy:type="String"/>
    <att name="name" value="zzzz100,zzzzzz5" type="string" cy:type="String"/>
    <att name="selected" value="0" type="boolean" cy:type="Boolean"/>
    <att name="interaction" value="" type="string" cy:type="String"/>
    <att name="%id" value="52.27" type="real" cy:type="Double"/>
    <att name="alignment_score" value="71.0" type="real" cy:type="Double"/>
    <att name="alignment_len" value="264" type="integer" cy:type="Integer"/>
    <graphics fill="#848484" width="2.0">
      <att name="EDGE_LABEL_FONT_FACE" value="Dialog.plain,plain,10" type="string" cy:type="String"/>
      <att name="EDGE_LABEL_FONT_SIZE" value="10" type="string" cy:type="String"/>
      <att name="EDGE_LABEL_BACKGROUND_TRANSPARENCY" value="255" type="string" cy:type="String"/>
      <att name="EDGE_LABEL_TRANSPARENCY" value="255" type="string" cy:type="String"/>
      <att name="EDGE_LABEL_COLOR" value="#000000" type="string" cy:type="String"/>
      <att name="EDGE_TARGET_ARROW_SHAPE" value="NONE" type="string" cy:type="String"/>
      <att name="EDGE_LABEL_BACKGROUND_SHAPE" value="NONE" type="string" cy:type="String"/>
      <att name="EDGE_LABEL_AUTOROTATE" value="false" type="string" cy:type="String"/>
      <att name="EDGE_SOURCE_ARROW_UNSELECTED_PAINT" value="#000000" type="string" cy:type="String"/>
      <att name="EDGE_Z_ORDER" value="0.0" type="string" cy:type="String"/>
      <att name="EDGE_SOURCE_ARROW_SHAPE" value="NONE" type="string" cy:type="String"/>
      <att name="EDGE_TOOLTIP" value="" type="string" cy:type="String"/>
      <att name="EDGE_VISIBLE" value="true" type="string" cy:type="String"/>
      <att name="EDGE_TRANSPARENCY" value="255" type="string" cy:type="String"/>
      <att name="EDGE_STACKING_DENSITY" value="0.5" type="string" cy:type="String"/>
      <att name="EDGE_STROKE_SELECTED_PAINT" value="#FF0000" type="string" cy:type="String"/>
      <att name="EDGE_LABEL_POSITION" value="C,C,c,0.00,0.00" type="string" cy:type="String"/>
      <att name="EDGE_SELECTED" value="false" type="string" cy:type="String"/>
      <att name="EDGE_TARGET_ARROW_SIZE" value="6.0" type="string" cy:type="String"/>
      <att name="EDGE_BEND" value="" type="string" cy:type="String"/>
      <att name="EDGE_LABEL_ROTATION" value="0.0" type="string" cy:type="String"/>
      <att name="EDGE_TARGET_ARROW_SELECTED_PAINT" value="#FFFF00" type="string" cy:type="String"/>
      <att name="EDGE_LABEL" value="" type="string" cy:type="String"/>
      <att name="EDGE_LABEL_WIDTH" value="200.0" type="string" cy:type="String"/>
      <att name="EDGE_STACKING" value="AUTO_BEND" type="string" cy:type="String"/>
      <att name="EDGE_LABEL_BACKGROUND_COLOR" value="#B6B6B6" type="string" cy:type="String"/>
      <att name="EDGE_LINE_TYPE" value="SOLID" type="string" cy:type="String"/>
      <att name="EDGE_SOURCE_ARROW_SIZE" value="6.0" type="string" cy:type="String"/>
      <att name="EDGE_SOURCE_ARROW_SELECTED_PAINT" value="#FFFF00" type="string" cy:type="String"/>
      <att name="EDGE_TARGET_ARROW_UNSELECTED_PAINT" value="#000000" type="string" cy:type="String"/>
      <att name="EDGE_CURVED" value="true" type="string" cy:type="String"/>
    </graphics>
  </edge>
  <edge id="10758" label="zzzz100,zzzz108" source="1301" target="1277" cy:directed="1">
    <att name="shared name" value="zzzz100,zzzz108" type="string" cy:type="String"/>
    <att name="shared interaction" value="" type="string" cy:type="String"/>
    <att name="name" value="zzzz100,zzzz108" type="string" cy:type="String"/>
    <att name="selected" value="0" type="boolean" cy:type="Boolean"/>
    <att name="interaction" value="" type="string" cy:type="String"/>
    <att name="%id" value="51.89" type="real" cy:type="Double"/>
    <att name="alignment_score" value="71.0" type="real" cy:type="Double"/>
    <att name="alignment_len" value="264" type="integer" cy:type="Integer"/>
    <graphics fill="#848484" width="2.0">
      <att name="EDGE_LABEL_FONT_FACE" value="Dialog.plain,plain,10" type="string" cy:type="String"/>
      <att name="EDGE_LABEL_FONT_SIZE" value="10" type="string" cy:type="String"/>
      <att name="EDGE_LABEL_BACKGROUND_TRANSPARENCY" value="255" type="string" cy:type="String"/>
      <att name="EDGE_LABEL_TRANSPARENCY" value="255" type="string" cy:type="String"/>
      <att name="EDGE_LABEL_COLOR" value="#000000" type="string" cy:type="String"/>
      <att name="EDGE_TARGET_ARROW_SHAPE" value="NONE" type="string" cy:type="String"/>
      <att name="EDGE_LABEL_BACKGROUND_SHAPE" value="NONE" type="string" cy:type="String"/>
      <att name="EDGE_LABEL_AUTOROTATE" value="false" type="string" cy:type="String"/>
      <att name="EDGE_SOURCE_ARROW_UNSELECTED_PAINT" value="#000000" type="string" cy:type="String"/>
      <att name="EDGE_Z_ORDER" value="0.0" type="string" cy:type="String"/>
      <att name="EDGE_SOURCE_ARROW_SHAPE" value="NONE" type="string" cy:type="String"/>
      <att name="EDGE_TOOLTIP" value="" type="string" cy:type="String"/>
      <att name="EDGE_VISIBLE" value="true" type="string" cy:type="String"/>
      <att name="EDGE_TRANSPARENCY" value="255" type="string" cy:type="String"/>
      <att name="EDGE_STACKING_DENSITY" value="0.5" type="string" cy:type="String"/>
      <att name="EDGE_STROKE_SELECTED_PAINT" value="#FF0000" type="string" cy:type="String"/>
      <att name="EDGE_LABEL_POSITION" value="C,C,c,0.00,0.00" type="string" cy:type="String"/>
      <att name="EDGE_SELECTED" value="false" type="string" cy:type="String"/>
      <att name="EDGE_TARGET_ARROW_SIZE" value="6.0" type="string" cy:type="String"/>
      <att name="EDGE_BEND" value="" type="string" cy:type="String"/>
      <att name="EDGE_LABEL_ROTATION" value="0.0" type="string" cy:type="String"/>
      <att name="EDGE_TARGET_ARROW_SELECTED_PAINT" value="#FFFF00" type="string" cy:type="String"/>
      <att name="EDGE_LABEL" value="" type="string" cy:type="String"/>
      <att name="EDGE_LABEL_WIDTH" value="200.0" type="string" cy:type="String"/>
      <att name="EDGE_STACKING" value="AUTO_BEND" type="string" cy:type="String"/>
      <att name="EDGE_LABEL_BACKGROUND_COLOR" value="#B6B6B6" type="string" cy:type="String"/>
      <att name="EDGE_LINE_TYPE" value="SOLID" type="string" cy:type="String"/>
      <att name="EDGE_SOURCE_ARROW_SIZE" value="6.0" type="string" cy:type="String"/>
      <att name="EDGE_SOURCE_ARROW_SELECTED_PAINT" value="#FFFF00" type="string" cy:type="String"/>
      <att name="EDGE_TARGET_ARROW_UNSELECTED_PAINT" value="#000000" type="string" cy:type="String"/>
      <att name="EDGE_CURVED" value="true" type="string" cy:type="String"/>
    </graphics>
  </edge>
  <edge id="10754" label="zzzz100,zzzz268" source="1301" target="805" cy:directed="1">
    <att name="shared name" value="zzzz100,zzzz268" type="string" cy:type="String"/>
    <att name="shared interaction" value="" type="string" cy:type="String"/>
    <att name="name" value="zzzz100,zzzz268" type="string" cy:type="String"/>
    <att name="selected" value="0" type="boolean" cy:type="Boolean"/>
    <att name="interaction" value="" type="string" cy:type="String"/>
    <att name="%id" value="53.45" type="real" cy:type="Double"/>
    <att name="alignment_score" value="51.0" type="real" cy:type="Double"/>
    <att name="alignment_len" value="174" type="integer" cy:type="Integer"/>
    <graphics fill="#848484" width="2.0">
      <att name="EDGE_LABEL_FONT_FACE" value="Dialog.plain,plain,10" type="string" cy:type="String"/>
      <att name="EDGE_LABEL_FONT_SIZE" value="10" type="string" cy:type="String"/>
      <att name="EDGE_LABEL_BACKGROUND_TRANSPARENCY" value="255" type="string" cy:type="String"/>
      <att name="EDGE_LABEL_TRANSPARENCY" value="255" type="string" cy:type="String"/>
      <att name="EDGE_LABEL_COLOR" value="#000000" type="string" cy:type="String"/>
      <att name="EDGE_TARGET_ARROW_SHAPE" value="NONE" type="string" cy:type="String"/>
      <att name="EDGE_LABEL_BACKGROUND_SHAPE" value="NONE" type="string" cy:type="String"/>
      <att name="EDGE_LABEL_AUTOROTATE" value="false" type="string" cy:type="String"/>
      <att name="EDGE_SOURCE_ARROW_UNSELECTED_PAINT" value="#000000" type="string" cy:type="String"/>
      <att name="EDGE_Z_ORDER" value="0.0" type="string" cy:type="String"/>
      <att name="EDGE_SOURCE_ARROW_SHAPE" value="NONE" type="string" cy:type="String"/>
      <att name="EDGE_TOOLTIP" value="" type="string" cy:type="String"/>
      <att name="EDGE_VISIBLE" value="true" type="string" cy:type="String"/>
      <att name="EDGE_TRANSPARENCY" value="255" type="string" cy:type="String"/>
      <att name="EDGE_STACKING_DENSITY" value="0.5" type="string" cy:type="String"/>
      <att name="EDGE_STROKE_SELECTED_PAINT" value="#FF0000" type="string" cy:type="String"/>
      <att name="EDGE_LABEL_POSITION" value="C,C,c,0.00,0.00" type="string" cy:type="String"/>
      <att name="EDGE_SELECTED" value="false" type="string" cy:type="String"/>
      <att name="EDGE_TARGET_ARROW_SIZE" value="6.0" type="string" cy:type="String"/>
      <att name="EDGE_BEND" value="" type="string" cy:type="String"/>
      <att name="EDGE_LABEL_ROTATION" value="0.0" type="string" cy:type="String"/>
      <att name="EDGE_TARGET_ARROW_SELECTED_PAINT" value="#FFFF00" type="string" cy:type="String"/>
      <att name="EDGE_LABEL" value="" type="string" cy:type="String"/>
      <att name="EDGE_LABEL_WIDTH" value="200.0" type="string" cy:type="String"/>
      <att name="EDGE_STACKING" value="AUTO_BEND" type="string" cy:type="String"/>
      <att name="EDGE_LABEL_BACKGROUND_COLOR" value="#B6B6B6" type="string" cy:type="String"/>
      <att name="EDGE_LINE_TYPE" value="SOLID" type="string" cy:type="String"/>
      <att name="EDGE_SOURCE_ARROW_SIZE" value="6.0" type="string" cy:type="String"/>
      <att name="EDGE_SOURCE_ARROW_SELECTED_PAINT" value="#FFFF00" type="string" cy:type="String"/>
      <att name="EDGE_TARGET_ARROW_UNSELECTED_PAINT" value="#000000" type="string" cy:type="String"/>
      <att name="EDGE_CURVED" value="true" type="string" cy:type="String"/>
    </graphics>
  </edge>
  <edge id="10750" label="zzzz100,zzzz269" source="1301" target="801" cy:directed="1">
    <att name="shared name" value="zzzz100,zzzz269" type="string" cy:type="String"/>
    <att name="shared interaction" value="" type="string" cy:type="String"/>
    <att name="name" value="zzzz100,zzzz269" type="string" cy:type="String"/>
    <att name="selected" value="0" type="boolean" cy:type="Boolean"/>
    <att name="interaction" value="" type="string" cy:type="String"/>
    <att name="%id" value="53.45" type="real" cy:type="Double"/>
    <att name="alignment_score" value="51.0" type="real" cy:type="Double"/>
    <att name="alignment_len" value="174" type="integer" cy:type="Integer"/>
    <graphics fill="#848484" width="2.0">
      <att name="EDGE_LABEL_FONT_FACE" value="Dialog.plain,plain,10" type="string" cy:type="String"/>
      <att name="EDGE_LABEL_FONT_SIZE" value="10" type="string" cy:type="String"/>
      <att name="EDGE_LABEL_BACKGROUND_TRANSPARENCY" value="255" type="string" cy:type="String"/>
      <att name="EDGE_LABEL_TRANSPARENCY" value="255" type="string" cy:type="String"/>
      <att name="EDGE_LABEL_COLOR" value="#000000" type="string" cy:type="String"/>
      <att name="EDGE_TARGET_ARROW_SHAPE" value="NONE" type="string" cy:type="String"/>
      <att name="EDGE_LABEL_BACKGROUND_SHAPE" value="NONE" type="string" cy:type="String"/>
      <att name="EDGE_LABEL_AUTOROTATE" value="false" type="string" cy:type="String"/>
      <att name="EDGE_SOURCE_ARROW_UNSELECTED_PAINT" value="#000000" type="string" cy:type="String"/>
      <att name="EDGE_Z_ORDER" value="0.0" type="string" cy:type="String"/>
      <att name="EDGE_SOURCE_ARROW_SHAPE" value="NONE" type="string" cy:type="String"/>
      <att name="EDGE_TOOLTIP" value="" type="string" cy:type="String"/>
      <att name="EDGE_VISIBLE" value="true" type="string" cy:type="String"/>
      <att name="EDGE_TRANSPARENCY" value="255" type="string" cy:type="String"/>
      <att name="EDGE_STACKING_DENSITY" value="0.5" type="string" cy:type="String"/>
      <att name="EDGE_STROKE_SELECTED_PAINT" value="#FF0000" type="string" cy:type="String"/>
      <att name="EDGE_LABEL_POSITION" value="C,C,c,0.00,0.00" type="string" cy:type="String"/>
      <att name="EDGE_SELECTED" value="false" type="string" cy:type="String"/>
      <att name="EDGE_TARGET_ARROW_SIZE" value="6.0" type="string" cy:type="String"/>
      <att name="EDGE_BEND" value="" type="string" cy:type="String"/>
      <att name="EDGE_LABEL_ROTATION" value="0.0" type="string" cy:type="String"/>
      <att name="EDGE_TARGET_ARROW_SELECTED_PAINT" value="#FFFF00" type="string" cy:type="String"/>
      <att name="EDGE_LABEL" value="" type="string" cy:type="String"/>
      <att name="EDGE_LABEL_WIDTH" value="200.0" type="string" cy:type="String"/>
      <att name="EDGE_STACKING" value="AUTO_BEND" type="string" cy:type="String"/>
      <att name="EDGE_LABEL_BACKGROUND_COLOR" value="#B6B6B6" type="string" cy:type="String"/>
      <att name="EDGE_LINE_TYPE" value="SOLID" type="string" cy:type="String"/>
      <att name="EDGE_SOURCE_ARROW_SIZE" value="6.0" type="string" cy:type="String"/>
      <att name="EDGE_SOURCE_ARROW_SELECTED_PAINT" value="#FFFF00" type="string" cy:type="String"/>
      <att name="EDGE_TARGET_ARROW_UNSELECTED_PAINT" value="#000000" type="string" cy:type="String"/>
      <att name="EDGE_CURVED" value="true" type="string" cy:type="String"/>
    </graphics>
  </edge>
  <edge id="10746" label="zzzz100,zzzz258" source="1301" target="845" cy:directed="1">
    <att name="shared name" value="zzzz100,zzzz258" type="string" cy:type="String"/>
    <att name="shared interaction" value="" type="string" cy:type="String"/>
    <att name="name" value="zzzz100,zzzz258" type="string" cy:type="String"/>
    <att name="selected" value="0" type="boolean" cy:type="Boolean"/>
    <att name="interaction" value="" type="string" cy:type="String"/>
    <att name="%id" value="46.18" type="real" cy:type="Double"/>
    <att name="alignment_score" value="73.0" type="real" cy:type="Double"/>
    <att name="alignment_len" value="301" type="integer" cy:type="Integer"/>
    <graphics fill="#848484" width="2.0">
      <att name="EDGE_LABEL_FONT_FACE" value="Dialog.plain,plain,10" type="string" cy:type="String"/>
      <att name="EDGE_LABEL_FONT_SIZE" value="10" type="string" cy:type="String"/>
      <att name="EDGE_LABEL_BACKGROUND_TRANSPARENCY" value="255" type="string" cy:type="String"/>
      <att name="EDGE_LABEL_TRANSPARENCY" value="255" type="string" cy:type="String"/>
      <att name="EDGE_LABEL_COLOR" value="#000000" type="string" cy:type="String"/>
      <att name="EDGE_TARGET_ARROW_SHAPE" value="NONE" type="string" cy:type="String"/>
      <att name="EDGE_LABEL_BACKGROUND_SHAPE" value="NONE" type="string" cy:type="String"/>
      <att name="EDGE_LABEL_AUTOROTATE" value="false" type="string" cy:type="String"/>
      <att name="EDGE_SOURCE_ARROW_UNSELECTED_PAINT" value="#000000" type="string" cy:type="String"/>
      <att name="EDGE_Z_ORDER" value="0.0" type="string" cy:type="String"/>
      <att name="EDGE_SOURCE_ARROW_SHAPE" value="NONE" type="string" cy:type="String"/>
      <att name="EDGE_TOOLTIP" value="" type="string" cy:type="String"/>
      <att name="EDGE_VISIBLE" value="true" type="string" cy:type="String"/>
      <att name="EDGE_TRANSPARENCY" value="255" type="string" cy:type="String"/>
      <att name="EDGE_STACKING_DENSITY" value="0.5" type="string" cy:type="String"/>
      <att name="EDGE_STROKE_SELECTED_PAINT" value="#FF0000" type="string" cy:type="String"/>
      <att name="EDGE_LABEL_POSITION" value="C,C,c,0.00,0.00" type="string" cy:type="String"/>
      <att name="EDGE_SELECTED" value="false" type="string" cy:type="String"/>
      <att name="EDGE_TARGET_ARROW_SIZE" value="6.0" type="string" cy:type="String"/>
      <att name="EDGE_BEND" value="" type="string" cy:type="String"/>
      <att name="EDGE_LABEL_ROTATION" value="0.0" type="string" cy:type="String"/>
      <att name="EDGE_TARGET_ARROW_SELECTED_PAINT" value="#FFFF00" type="string" cy:type="String"/>
      <att name="EDGE_LABEL" value="" type="string" cy:type="String"/>
      <att name="EDGE_LABEL_WIDTH" value="200.0" type="string" cy:type="String"/>
      <att name="EDGE_STACKING" value="AUTO_BEND" type="string" cy:type="String"/>
      <att name="EDGE_LABEL_BACKGROUND_COLOR" value="#B6B6B6" type="string" cy:type="String"/>
      <att name="EDGE_LINE_TYPE" value="SOLID" type="string" cy:type="String"/>
      <att name="EDGE_SOURCE_ARROW_SIZE" value="6.0" type="string" cy:type="String"/>
      <att name="EDGE_SOURCE_ARROW_SELECTED_PAINT" value="#FFFF00" type="string" cy:type="String"/>
      <att name="EDGE_TARGET_ARROW_UNSELECTED_PAINT" value="#000000" type="string" cy:type="String"/>
      <att name="EDGE_CURVED" value="true" type="string" cy:type="String"/>
    </graphics>
  </edge>
  <edge id="10742" label="zzzz100,zzzz257" source="1301" target="849" cy:directed="1">
    <att name="shared name" value="zzzz100,zzzz257" type="string" cy:type="String"/>
    <att name="shared interaction" value="" type="string" cy:type="String"/>
    <att name="name" value="zzzz100,zzzz257" type="string" cy:type="String"/>
    <att name="selected" value="0" type="boolean" cy:type="Boolean"/>
    <att name="interaction" value="" type="string" cy:type="String"/>
    <att name="%id" value="46.18" type="real" cy:type="Double"/>
    <att name="alignment_score" value="73.0" type="real" cy:type="Double"/>
    <att name="alignment_len" value="301" type="integer" cy:type="Integer"/>
    <graphics fill="#848484" width="2.0">
      <att name="EDGE_LABEL_FONT_FACE" value="Dialog.plain,plain,10" type="string" cy:type="String"/>
      <att name="EDGE_LABEL_FONT_SIZE" value="10" type="string" cy:type="String"/>
      <att name="EDGE_LABEL_BACKGROUND_TRANSPARENCY" value="255" type="string" cy:type="String"/>
      <att name="EDGE_LABEL_TRANSPARENCY" value="255" type="string" cy:type="String"/>
      <att name="EDGE_LABEL_COLOR" value="#000000" type="string" cy:type="String"/>
      <att name="EDGE_TARGET_ARROW_SHAPE" value="NONE" type="string" cy:type="String"/>
      <att name="EDGE_LABEL_BACKGROUND_SHAPE" value="NONE" type="string" cy:type="String"/>
      <att name="EDGE_LABEL_AUTOROTATE" value="false" type="string" cy:type="String"/>
      <att name="EDGE_SOURCE_ARROW_UNSELECTED_PAINT" value="#000000" type="string" cy:type="String"/>
      <att name="EDGE_Z_ORDER" value="0.0" type="string" cy:type="String"/>
      <att name="EDGE_SOURCE_ARROW_SHAPE" value="NONE" type="string" cy:type="String"/>
      <att name="EDGE_TOOLTIP" value="" type="string" cy:type="String"/>
      <att name="EDGE_VISIBLE" value="true" type="string" cy:type="String"/>
      <att name="EDGE_TRANSPARENCY" value="255" type="string" cy:type="String"/>
      <att name="EDGE_STACKING_DENSITY" value="0.5" type="string" cy:type="String"/>
      <att name="EDGE_STROKE_SELECTED_PAINT" value="#FF0000" type="string" cy:type="String"/>
      <att name="EDGE_LABEL_POSITION" value="C,C,c,0.00,0.00" type="string" cy:type="String"/>
      <att name="EDGE_SELECTED" value="false" type="string" cy:type="String"/>
      <att name="EDGE_TARGET_ARROW_SIZE" value="6.0" type="string" cy:type="String"/>
      <att name="EDGE_BEND" value="" type="string" cy:type="String"/>
      <att name="EDGE_LABEL_ROTATION" value="0.0" type="string" cy:type="String"/>
      <att name="EDGE_TARGET_ARROW_SELECTED_PAINT" value="#FFFF00" type="string" cy:type="String"/>
      <att name="EDGE_LABEL" value="" type="string" cy:type="String"/>
      <att name="EDGE_LABEL_WIDTH" value="200.0" type="string" cy:type="String"/>
      <att name="EDGE_STACKING" value="AUTO_BEND" type="string" cy:type="String"/>
      <att name="EDGE_LABEL_BACKGROUND_COLOR" value="#B6B6B6" type="string" cy:type="String"/>
      <att name="EDGE_LINE_TYPE" value="SOLID" type="string" cy:type="String"/>
      <att name="EDGE_SOURCE_ARROW_SIZE" value="6.0" type="string" cy:type="String"/>
      <att name="EDGE_SOURCE_ARROW_SELECTED_PAINT" value="#FFFF00" type="string" cy:type="String"/>
      <att name="EDGE_TARGET_ARROW_UNSELECTED_PAINT" value="#000000" type="string" cy:type="String"/>
      <att name="EDGE_CURVED" value="true" type="string" cy:type="String"/>
    </graphics>
  </edge>
  <edge id="10738" label="zzzz101,zzzz199" source="1297" target="1029" cy:directed="1">
    <att name="shared name" value="zzzz101,zzzz199" type="string" cy:type="String"/>
    <att name="shared interaction" value="" type="string" cy:type="String"/>
    <att name="name" value="zzzz101,zzzz199" type="string" cy:type="String"/>
    <att name="selected" value="0" type="boolean" cy:type="Boolean"/>
    <att name="interaction" value="" type="string" cy:type="String"/>
    <att name="%id" value="57.28" type="real" cy:type="Double"/>
    <att name="alignment_score" value="80.0" type="real" cy:type="Double"/>
    <att name="alignment_len" value="302" type="integer" cy:type="Integer"/>
    <graphics fill="#848484" width="2.0">
      <att name="EDGE_LABEL_FONT_FACE" value="Dialog.plain,plain,10" type="string" cy:type="String"/>
      <att name="EDGE_LABEL_FONT_SIZE" value="10" type="string" cy:type="String"/>
      <att name="EDGE_LABEL_BACKGROUND_TRANSPARENCY" value="255" type="string" cy:type="String"/>
      <att name="EDGE_LABEL_TRANSPARENCY" value="255" type="string" cy:type="String"/>
      <att name="EDGE_LABEL_COLOR" value="#000000" type="string" cy:type="String"/>
      <att name="EDGE_TARGET_ARROW_SHAPE" value="NONE" type="string" cy:type="String"/>
      <att name="EDGE_LABEL_BACKGROUND_SHAPE" value="NONE" type="string" cy:type="String"/>
      <att name="EDGE_LABEL_AUTOROTATE" value="false" type="string" cy:type="String"/>
      <att name="EDGE_SOURCE_ARROW_UNSELECTED_PAINT" value="#000000" type="string" cy:type="String"/>
      <att name="EDGE_Z_ORDER" value="0.0" type="string" cy:type="String"/>
      <att name="EDGE_SOURCE_ARROW_SHAPE" value="NONE" type="string" cy:type="String"/>
      <att name="EDGE_TOOLTIP" value="" type="string" cy:type="String"/>
      <att name="EDGE_VISIBLE" value="true" type="string" cy:type="String"/>
      <att name="EDGE_TRANSPARENCY" value="255" type="string" cy:type="String"/>
      <att name="EDGE_STACKING_DENSITY" value="0.5" type="string" cy:type="String"/>
      <att name="EDGE_STROKE_SELECTED_PAINT" value="#FF0000" type="string" cy:type="String"/>
      <att name="EDGE_LABEL_POSITION" value="C,C,c,0.00,0.00" type="string" cy:type="String"/>
      <att name="EDGE_SELECTED" value="false" type="string" cy:type="String"/>
      <att name="EDGE_TARGET_ARROW_SIZE" value="6.0" type="string" cy:type="String"/>
      <att name="EDGE_BEND" value="" type="string" cy:type="String"/>
      <att name="EDGE_LABEL_ROTATION" value="0.0" type="string" cy:type="String"/>
      <att name="EDGE_TARGET_ARROW_SELECTED_PAINT" value="#FFFF00" type="string" cy:type="String"/>
      <att name="EDGE_LABEL" value="" type="string" cy:type="String"/>
      <att name="EDGE_LABEL_WIDTH" value="200.0" type="string" cy:type="String"/>
      <att name="EDGE_STACKING" value="AUTO_BEND" type="string" cy:type="String"/>
      <att name="EDGE_LABEL_BACKGROUND_COLOR" value="#B6B6B6" type="string" cy:type="String"/>
      <att name="EDGE_LINE_TYPE" value="SOLID" type="string" cy:type="String"/>
      <att name="EDGE_SOURCE_ARROW_SIZE" value="6.0" type="string" cy:type="String"/>
      <att name="EDGE_SOURCE_ARROW_SELECTED_PAINT" value="#FFFF00" type="string" cy:type="String"/>
      <att name="EDGE_TARGET_ARROW_UNSELECTED_PAINT" value="#000000" type="string" cy:type="String"/>
      <att name="EDGE_CURVED" value="true" type="string" cy:type="String"/>
    </graphics>
  </edge>
  <edge id="10734" label="zzzz101,zzzzz65" source="1297" target="605" cy:directed="1">
    <att name="shared name" value="zzzz101,zzzzz65" type="string" cy:type="String"/>
    <att name="shared interaction" value="" type="string" cy:type="String"/>
    <att name="name" value="zzzz101,zzzzz65" type="string" cy:type="String"/>
    <att name="selected" value="0" type="boolean" cy:type="Boolean"/>
    <att name="interaction" value="" type="string" cy:type="String"/>
    <att name="%id" value="55.09" type="real" cy:type="Double"/>
    <att name="alignment_score" value="78.0" type="real" cy:type="Double"/>
    <att name="alignment_len" value="285" type="integer" cy:type="Integer"/>
    <graphics fill="#848484" width="2.0">
      <att name="EDGE_LABEL_FONT_FACE" value="Dialog.plain,plain,10" type="string" cy:type="String"/>
      <att name="EDGE_LABEL_FONT_SIZE" value="10" type="string" cy:type="String"/>
      <att name="EDGE_LABEL_BACKGROUND_TRANSPARENCY" value="255" type="string" cy:type="String"/>
      <att name="EDGE_LABEL_TRANSPARENCY" value="255" type="string" cy:type="String"/>
      <att name="EDGE_LABEL_COLOR" value="#000000" type="string" cy:type="String"/>
      <att name="EDGE_TARGET_ARROW_SHAPE" value="NONE" type="string" cy:type="String"/>
      <att name="EDGE_LABEL_BACKGROUND_SHAPE" value="NONE" type="string" cy:type="String"/>
      <att name="EDGE_LABEL_AUTOROTATE" value="false" type="string" cy:type="String"/>
      <att name="EDGE_SOURCE_ARROW_UNSELECTED_PAINT" value="#000000" type="string" cy:type="String"/>
      <att name="EDGE_Z_ORDER" value="0.0" type="string" cy:type="String"/>
      <att name="EDGE_SOURCE_ARROW_SHAPE" value="NONE" type="string" cy:type="String"/>
      <att name="EDGE_TOOLTIP" value="" type="string" cy:type="String"/>
      <att name="EDGE_VISIBLE" value="true" type="string" cy:type="String"/>
      <att name="EDGE_TRANSPARENCY" value="255" type="string" cy:type="String"/>
      <att name="EDGE_STACKING_DENSITY" value="0.5" type="string" cy:type="String"/>
      <att name="EDGE_STROKE_SELECTED_PAINT" value="#FF0000" type="string" cy:type="String"/>
      <att name="EDGE_LABEL_POSITION" value="C,C,c,0.00,0.00" type="string" cy:type="String"/>
      <att name="EDGE_SELECTED" value="false" type="string" cy:type="String"/>
      <att name="EDGE_TARGET_ARROW_SIZE" value="6.0" type="string" cy:type="String"/>
      <att name="EDGE_BEND" value="" type="string" cy:type="String"/>
      <att name="EDGE_LABEL_ROTATION" value="0.0" type="string" cy:type="String"/>
      <att name="EDGE_TARGET_ARROW_SELECTED_PAINT" value="#FFFF00" type="string" cy:type="String"/>
      <att name="EDGE_LABEL" value="" type="string" cy:type="String"/>
      <att name="EDGE_LABEL_WIDTH" value="200.0" type="string" cy:type="String"/>
      <att name="EDGE_STACKING" value="AUTO_BEND" type="string" cy:type="String"/>
      <att name="EDGE_LABEL_BACKGROUND_COLOR" value="#B6B6B6" type="string" cy:type="String"/>
      <att name="EDGE_LINE_TYPE" value="SOLID" type="string" cy:type="String"/>
      <att name="EDGE_SOURCE_ARROW_SIZE" value="6.0" type="string" cy:type="String"/>
      <att name="EDGE_SOURCE_ARROW_SELECTED_PAINT" value="#FFFF00" type="string" cy:type="String"/>
      <att name="EDGE_TARGET_ARROW_UNSELECTED_PAINT" value="#000000" type="string" cy:type="String"/>
      <att name="EDGE_CURVED" value="true" type="string" cy:type="String"/>
    </graphics>
  </edge>
  <edge id="10730" label="zzzz101,zzzzz34" source="1297" target="717" cy:directed="1">
    <att name="shared name" value="zzzz101,zzzzz34" type="string" cy:type="String"/>
    <att name="shared interaction" value="" type="string" cy:type="String"/>
    <att name="name" value="zzzz101,zzzzz34" type="string" cy:type="String"/>
    <att name="selected" value="0" type="boolean" cy:type="Boolean"/>
    <att name="interaction" value="" type="string" cy:type="String"/>
    <att name="%id" value="52.98" type="real" cy:type="Double"/>
    <att name="alignment_score" value="76.0" type="real" cy:type="Double"/>
    <att name="alignment_len" value="285" type="integer" cy:type="Integer"/>
    <graphics fill="#848484" width="2.0">
      <att name="EDGE_LABEL_FONT_FACE" value="Dialog.plain,plain,10" type="string" cy:type="String"/>
      <att name="EDGE_LABEL_FONT_SIZE" value="10" type="string" cy:type="String"/>
      <att name="EDGE_LABEL_BACKGROUND_TRANSPARENCY" value="255" type="string" cy:type="String"/>
      <att name="EDGE_LABEL_TRANSPARENCY" value="255" type="string" cy:type="String"/>
      <att name="EDGE_LABEL_COLOR" value="#000000" type="string" cy:type="String"/>
      <att name="EDGE_TARGET_ARROW_SHAPE" value="NONE" type="string" cy:type="String"/>
      <att name="EDGE_LABEL_BACKGROUND_SHAPE" value="NONE" type="string" cy:type="String"/>
      <att name="EDGE_LABEL_AUTOROTATE" value="false" type="string" cy:type="String"/>
      <att name="EDGE_SOURCE_ARROW_UNSELECTED_PAINT" value="#000000" type="string" cy:type="String"/>
      <att name="EDGE_Z_ORDER" value="0.0" type="string" cy:type="String"/>
      <att name="EDGE_SOURCE_ARROW_SHAPE" value="NONE" type="string" cy:type="String"/>
      <att name="EDGE_TOOLTIP" value="" type="string" cy:type="String"/>
      <att name="EDGE_VISIBLE" value="true" type="string" cy:type="String"/>
      <att name="EDGE_TRANSPARENCY" value="255" type="string" cy:type="String"/>
      <att name="EDGE_STACKING_DENSITY" value="0.5" type="string" cy:type="String"/>
      <att name="EDGE_STROKE_SELECTED_PAINT" value="#FF0000" type="string" cy:type="String"/>
      <att name="EDGE_LABEL_POSITION" value="C,C,c,0.00,0.00" type="string" cy:type="String"/>
      <att name="EDGE_SELECTED" value="false" type="string" cy:type="String"/>
      <att name="EDGE_TARGET_ARROW_SIZE" value="6.0" type="string" cy:type="String"/>
      <att name="EDGE_BEND" value="" type="string" cy:type="String"/>
      <att name="EDGE_LABEL_ROTATION" value="0.0" type="string" cy:type="String"/>
      <att name="EDGE_TARGET_ARROW_SELECTED_PAINT" value="#FFFF00" type="string" cy:type="String"/>
      <att name="EDGE_LABEL" value="" type="string" cy:type="String"/>
      <att name="EDGE_LABEL_WIDTH" value="200.0" type="string" cy:type="String"/>
      <att name="EDGE_STACKING" value="AUTO_BEND" type="string" cy:type="String"/>
      <att name="EDGE_LABEL_BACKGROUND_COLOR" value="#B6B6B6" type="string" cy:type="String"/>
      <att name="EDGE_LINE_TYPE" value="SOLID" type="string" cy:type="String"/>
      <att name="EDGE_SOURCE_ARROW_SIZE" value="6.0" type="string" cy:type="String"/>
      <att name="EDGE_SOURCE_ARROW_SELECTED_PAINT" value="#FFFF00" type="string" cy:type="String"/>
      <att name="EDGE_TARGET_ARROW_UNSELECTED_PAINT" value="#000000" type="string" cy:type="String"/>
      <att name="EDGE_CURVED" value="true" type="string" cy:type="String"/>
    </graphics>
  </edge>
  <edge id="10726" label="zzzz101,zzzzz36" source="1297" target="709" cy:directed="1">
    <att name="shared name" value="zzzz101,zzzzz36" type="string" cy:type="String"/>
    <att name="shared interaction" value="" type="string" cy:type="String"/>
    <att name="name" value="zzzz101,zzzzz36" type="string" cy:type="String"/>
    <att name="selected" value="0" type="boolean" cy:type="Boolean"/>
    <att name="interaction" value="" type="string" cy:type="String"/>
    <att name="%id" value="52.98" type="real" cy:type="Double"/>
    <att name="alignment_score" value="76.0" type="real" cy:type="Double"/>
    <att name="alignment_len" value="285" type="integer" cy:type="Integer"/>
    <graphics fill="#848484" width="2.0">
      <att name="EDGE_LABEL_FONT_FACE" value="Dialog.plain,plain,10" type="string" cy:type="String"/>
      <att name="EDGE_LABEL_FONT_SIZE" value="10" type="string" cy:type="String"/>
      <att name="EDGE_LABEL_BACKGROUND_TRANSPARENCY" value="255" type="string" cy:type="String"/>
      <att name="EDGE_LABEL_TRANSPARENCY" value="255" type="string" cy:type="String"/>
      <att name="EDGE_LABEL_COLOR" value="#000000" type="string" cy:type="String"/>
      <att name="EDGE_TARGET_ARROW_SHAPE" value="NONE" type="string" cy:type="String"/>
      <att name="EDGE_LABEL_BACKGROUND_SHAPE" value="NONE" type="string" cy:type="String"/>
      <att name="EDGE_LABEL_AUTOROTATE" value="false" type="string" cy:type="String"/>
      <att name="EDGE_SOURCE_ARROW_UNSELECTED_PAINT" value="#000000" type="string" cy:type="String"/>
      <att name="EDGE_Z_ORDER" value="0.0" type="string" cy:type="String"/>
      <att name="EDGE_SOURCE_ARROW_SHAPE" value="NONE" type="string" cy:type="String"/>
      <att name="EDGE_TOOLTIP" value="" type="string" cy:type="String"/>
      <att name="EDGE_VISIBLE" value="true" type="string" cy:type="String"/>
      <att name="EDGE_TRANSPARENCY" value="255" type="string" cy:type="String"/>
      <att name="EDGE_STACKING_DENSITY" value="0.5" type="string" cy:type="String"/>
      <att name="EDGE_STROKE_SELECTED_PAINT" value="#FF0000" type="string" cy:type="String"/>
      <att name="EDGE_LABEL_POSITION" value="C,C,c,0.00,0.00" type="string" cy:type="String"/>
      <att name="EDGE_SELECTED" value="false" type="string" cy:type="String"/>
      <att name="EDGE_TARGET_ARROW_SIZE" value="6.0" type="string" cy:type="String"/>
      <att name="EDGE_BEND" value="" type="string" cy:type="String"/>
      <att name="EDGE_LABEL_ROTATION" value="0.0" type="string" cy:type="String"/>
      <att name="EDGE_TARGET_ARROW_SELECTED_PAINT" value="#FFFF00" type="string" cy:type="String"/>
      <att name="EDGE_LABEL" value="" type="string" cy:type="String"/>
      <att name="EDGE_LABEL_WIDTH" value="200.0" type="string" cy:type="String"/>
      <att name="EDGE_STACKING" value="AUTO_BEND" type="string" cy:type="String"/>
      <att name="EDGE_LABEL_BACKGROUND_COLOR" value="#B6B6B6" type="string" cy:type="String"/>
      <att name="EDGE_LINE_TYPE" value="SOLID" type="string" cy:type="String"/>
      <att name="EDGE_SOURCE_ARROW_SIZE" value="6.0" type="string" cy:type="String"/>
      <att name="EDGE_SOURCE_ARROW_SELECTED_PAINT" value="#FFFF00" type="string" cy:type="String"/>
      <att name="EDGE_TARGET_ARROW_UNSELECTED_PAINT" value="#000000" type="string" cy:type="String"/>
      <att name="EDGE_CURVED" value="true" type="string" cy:type="String"/>
    </graphics>
  </edge>
  <edge id="10722" label="zzzz101,zzzzz35" source="1297" target="713" cy:directed="1">
    <att name="shared name" value="zzzz101,zzzzz35" type="string" cy:type="String"/>
    <att name="shared interaction" value="" type="string" cy:type="String"/>
    <att name="name" value="zzzz101,zzzzz35" type="string" cy:type="String"/>
    <att name="selected" value="0" type="boolean" cy:type="Boolean"/>
    <att name="interaction" value="" type="string" cy:type="String"/>
    <att name="%id" value="52.98" type="real" cy:type="Double"/>
    <att name="alignment_score" value="76.0" type="real" cy:type="Double"/>
    <att name="alignment_len" value="285" type="integer" cy:type="Integer"/>
    <graphics fill="#848484" width="2.0">
      <att name="EDGE_LABEL_FONT_FACE" value="Dialog.plain,plain,10" type="string" cy:type="String"/>
      <att name="EDGE_LABEL_FONT_SIZE" value="10" type="string" cy:type="String"/>
      <att name="EDGE_LABEL_BACKGROUND_TRANSPARENCY" value="255" type="string" cy:type="String"/>
      <att name="EDGE_LABEL_TRANSPARENCY" value="255" type="string" cy:type="String"/>
      <att name="EDGE_LABEL_COLOR" value="#000000" type="string" cy:type="String"/>
      <att name="EDGE_TARGET_ARROW_SHAPE" value="NONE" type="string" cy:type="String"/>
      <att name="EDGE_LABEL_BACKGROUND_SHAPE" value="NONE" type="string" cy:type="String"/>
      <att name="EDGE_LABEL_AUTOROTATE" value="false" type="string" cy:type="String"/>
      <att name="EDGE_SOURCE_ARROW_UNSELECTED_PAINT" value="#000000" type="string" cy:type="String"/>
      <att name="EDGE_Z_ORDER" value="0.0" type="string" cy:type="String"/>
      <att name="EDGE_SOURCE_ARROW_SHAPE" value="NONE" type="string" cy:type="String"/>
      <att name="EDGE_TOOLTIP" value="" type="string" cy:type="String"/>
      <att name="EDGE_VISIBLE" value="true" type="string" cy:type="String"/>
      <att name="EDGE_TRANSPARENCY" value="255" type="string" cy:type="String"/>
      <att name="EDGE_STACKING_DENSITY" value="0.5" type="string" cy:type="String"/>
      <att name="EDGE_STROKE_SELECTED_PAINT" value="#FF0000" type="string" cy:type="String"/>
      <att name="EDGE_LABEL_POSITION" value="C,C,c,0.00,0.00" type="string" cy:type="String"/>
      <att name="EDGE_SELECTED" value="false" type="string" cy:type="String"/>
      <att name="EDGE_TARGET_ARROW_SIZE" value="6.0" type="string" cy:type="String"/>
      <att name="EDGE_BEND" value="" type="string" cy:type="String"/>
      <att name="EDGE_LABEL_ROTATION" value="0.0" type="string" cy:type="String"/>
      <att name="EDGE_TARGET_ARROW_SELECTED_PAINT" value="#FFFF00" type="string" cy:type="String"/>
      <att name="EDGE_LABEL" value="" type="string" cy:type="String"/>
      <att name="EDGE_LABEL_WIDTH" value="200.0" type="string" cy:type="String"/>
      <att name="EDGE_STACKING" value="AUTO_BEND" type="string" cy:type="String"/>
      <att name="EDGE_LABEL_BACKGROUND_COLOR" value="#B6B6B6" type="string" cy:type="String"/>
      <att name="EDGE_LINE_TYPE" value="SOLID" type="string" cy:type="String"/>
      <att name="EDGE_SOURCE_ARROW_SIZE" value="6.0" type="string" cy:type="String"/>
      <att name="EDGE_SOURCE_ARROW_SELECTED_PAINT" value="#FFFF00" type="string" cy:type="String"/>
      <att name="EDGE_TARGET_ARROW_UNSELECTED_PAINT" value="#000000" type="string" cy:type="String"/>
      <att name="EDGE_CURVED" value="true" type="string" cy:type="String"/>
    </graphics>
  </edge>
  <edge id="10718" label="zzzz101,zzzzz63" source="1297" target="613" cy:directed="1">
    <att name="shared name" value="zzzz101,zzzzz63" type="string" cy:type="String"/>
    <att name="shared interaction" value="" type="string" cy:type="String"/>
    <att name="name" value="zzzz101,zzzzz63" type="string" cy:type="String"/>
    <att name="selected" value="0" type="boolean" cy:type="Boolean"/>
    <att name="interaction" value="" type="string" cy:type="String"/>
    <att name="%id" value="55.16" type="real" cy:type="Double"/>
    <att name="alignment_score" value="75.0" type="real" cy:type="Double"/>
    <att name="alignment_len" value="281" type="integer" cy:type="Integer"/>
    <graphics fill="#848484" width="2.0">
      <att name="EDGE_LABEL_FONT_FACE" value="Dialog.plain,plain,10" type="string" cy:type="String"/>
      <att name="EDGE_LABEL_FONT_SIZE" value="10" type="string" cy:type="String"/>
      <att name="EDGE_LABEL_BACKGROUND_TRANSPARENCY" value="255" type="string" cy:type="String"/>
      <att name="EDGE_LABEL_TRANSPARENCY" value="255" type="string" cy:type="String"/>
      <att name="EDGE_LABEL_COLOR" value="#000000" type="string" cy:type="String"/>
      <att name="EDGE_TARGET_ARROW_SHAPE" value="NONE" type="string" cy:type="String"/>
      <att name="EDGE_LABEL_BACKGROUND_SHAPE" value="NONE" type="string" cy:type="String"/>
      <att name="EDGE_LABEL_AUTOROTATE" value="false" type="string" cy:type="String"/>
      <att name="EDGE_SOURCE_ARROW_UNSELECTED_PAINT" value="#000000" type="string" cy:type="String"/>
      <att name="EDGE_Z_ORDER" value="0.0" type="string" cy:type="String"/>
      <att name="EDGE_SOURCE_ARROW_SHAPE" value="NONE" type="string" cy:type="String"/>
      <att name="EDGE_TOOLTIP" value="" type="string" cy:type="String"/>
      <att name="EDGE_VISIBLE" value="true" type="string" cy:type="String"/>
      <att name="EDGE_TRANSPARENCY" value="255" type="string" cy:type="String"/>
      <att name="EDGE_STACKING_DENSITY" value="0.5" type="string" cy:type="String"/>
      <att name="EDGE_STROKE_SELECTED_PAINT" value="#FF0000" type="string" cy:type="String"/>
      <att name="EDGE_LABEL_POSITION" value="C,C,c,0.00,0.00" type="string" cy:type="String"/>
      <att name="EDGE_SELECTED" value="false" type="string" cy:type="String"/>
      <att name="EDGE_TARGET_ARROW_SIZE" value="6.0" type="string" cy:type="String"/>
      <att name="EDGE_BEND" value="" type="string" cy:type="String"/>
      <att name="EDGE_LABEL_ROTATION" value="0.0" type="string" cy:type="String"/>
      <att name="EDGE_TARGET_ARROW_SELECTED_PAINT" value="#FFFF00" type="string" cy:type="String"/>
      <att name="EDGE_LABEL" value="" type="string" cy:type="String"/>
      <att name="EDGE_LABEL_WIDTH" value="200.0" type="string" cy:type="String"/>
      <att name="EDGE_STACKING" value="AUTO_BEND" type="string" cy:type="String"/>
      <att name="EDGE_LABEL_BACKGROUND_COLOR" value="#B6B6B6" type="string" cy:type="String"/>
      <att name="EDGE_LINE_TYPE" value="SOLID" type="string" cy:type="String"/>
      <att name="EDGE_SOURCE_ARROW_SIZE" value="6.0" type="string" cy:type="String"/>
      <att name="EDGE_SOURCE_ARROW_SELECTED_PAINT" value="#FFFF00" type="string" cy:type="String"/>
      <att name="EDGE_TARGET_ARROW_UNSELECTED_PAINT" value="#000000" type="string" cy:type="String"/>
      <att name="EDGE_CURVED" value="true" type="string" cy:type="String"/>
    </graphics>
  </edge>
  <edge id="10714" label="zzzz101,zzzz213" source="1297" target="989" cy:directed="1">
    <att name="shared name" value="zzzz101,zzzz213" type="string" cy:type="String"/>
    <att name="shared interaction" value="" type="string" cy:type="String"/>
    <att name="name" value="zzzz101,zzzz213" type="string" cy:type="String"/>
    <att name="selected" value="0" type="boolean" cy:type="Boolean"/>
    <att name="interaction" value="" type="string" cy:type="String"/>
    <att name="%id" value="55.32" type="real" cy:type="Double"/>
    <att name="alignment_score" value="73.0" type="real" cy:type="Double"/>
    <att name="alignment_len" value="282" type="integer" cy:type="Integer"/>
    <graphics fill="#848484" width="2.0">
      <att name="EDGE_LABEL_FONT_FACE" value="Dialog.plain,plain,10" type="string" cy:type="String"/>
      <att name="EDGE_LABEL_FONT_SIZE" value="10" type="string" cy:type="String"/>
      <att name="EDGE_LABEL_BACKGROUND_TRANSPARENCY" value="255" type="string" cy:type="String"/>
      <att name="EDGE_LABEL_TRANSPARENCY" value="255" type="string" cy:type="String"/>
      <att name="EDGE_LABEL_COLOR" value="#000000" type="string" cy:type="String"/>
      <att name="EDGE_TARGET_ARROW_SHAPE" value="NONE" type="string" cy:type="String"/>
      <att name="EDGE_LABEL_BACKGROUND_SHAPE" value="NONE" type="string" cy:type="String"/>
      <att name="EDGE_LABEL_AUTOROTATE" value="false" type="string" cy:type="String"/>
      <att name="EDGE_SOURCE_ARROW_UNSELECTED_PAINT" value="#000000" type="string" cy:type="String"/>
      <att name="EDGE_Z_ORDER" value="0.0" type="string" cy:type="String"/>
      <att name="EDGE_SOURCE_ARROW_SHAPE" value="NONE" type="string" cy:type="String"/>
      <att name="EDGE_TOOLTIP" value="" type="string" cy:type="String"/>
      <att name="EDGE_VISIBLE" value="true" type="string" cy:type="String"/>
      <att name="EDGE_TRANSPARENCY" value="255" type="string" cy:type="String"/>
      <att name="EDGE_STACKING_DENSITY" value="0.5" type="string" cy:type="String"/>
      <att name="EDGE_STROKE_SELECTED_PAINT" value="#FF0000" type="string" cy:type="String"/>
      <att name="EDGE_LABEL_POSITION" value="C,C,c,0.00,0.00" type="string" cy:type="String"/>
      <att name="EDGE_SELECTED" value="false" type="string" cy:type="String"/>
      <att name="EDGE_TARGET_ARROW_SIZE" value="6.0" type="string" cy:type="String"/>
      <att name="EDGE_BEND" value="" type="string" cy:type="String"/>
      <att name="EDGE_LABEL_ROTATION" value="0.0" type="string" cy:type="String"/>
      <att name="EDGE_TARGET_ARROW_SELECTED_PAINT" value="#FFFF00" type="string" cy:type="String"/>
      <att name="EDGE_LABEL" value="" type="string" cy:type="String"/>
      <att name="EDGE_LABEL_WIDTH" value="200.0" type="string" cy:type="String"/>
      <att name="EDGE_STACKING" value="AUTO_BEND" type="string" cy:type="String"/>
      <att name="EDGE_LABEL_BACKGROUND_COLOR" value="#B6B6B6" type="string" cy:type="String"/>
      <att name="EDGE_LINE_TYPE" value="SOLID" type="string" cy:type="String"/>
      <att name="EDGE_SOURCE_ARROW_SIZE" value="6.0" type="string" cy:type="String"/>
      <att name="EDGE_SOURCE_ARROW_SELECTED_PAINT" value="#FFFF00" type="string" cy:type="String"/>
      <att name="EDGE_TARGET_ARROW_UNSELECTED_PAINT" value="#000000" type="string" cy:type="String"/>
      <att name="EDGE_CURVED" value="true" type="string" cy:type="String"/>
    </graphics>
  </edge>
  <edge id="10710" label="zzzz101,zzzzz64" source="1297" target="609" cy:directed="1">
    <att name="shared name" value="zzzz101,zzzzz64" type="string" cy:type="String"/>
    <att name="shared interaction" value="" type="string" cy:type="String"/>
    <att name="name" value="zzzz101,zzzzz64" type="string" cy:type="String"/>
    <att name="selected" value="0" type="boolean" cy:type="Boolean"/>
    <att name="interaction" value="" type="string" cy:type="String"/>
    <att name="%id" value="54.23" type="real" cy:type="Double"/>
    <att name="alignment_score" value="73.0" type="real" cy:type="Double"/>
    <att name="alignment_len" value="284" type="integer" cy:type="Integer"/>
    <graphics fill="#848484" width="2.0">
      <att name="EDGE_LABEL_FONT_FACE" value="Dialog.plain,plain,10" type="string" cy:type="String"/>
      <att name="EDGE_LABEL_FONT_SIZE" value="10" type="string" cy:type="String"/>
      <att name="EDGE_LABEL_BACKGROUND_TRANSPARENCY" value="255" type="string" cy:type="String"/>
      <att name="EDGE_LABEL_TRANSPARENCY" value="255" type="string" cy:type="String"/>
      <att name="EDGE_LABEL_COLOR" value="#000000" type="string" cy:type="String"/>
      <att name="EDGE_TARGET_ARROW_SHAPE" value="NONE" type="string" cy:type="String"/>
      <att name="EDGE_LABEL_BACKGROUND_SHAPE" value="NONE" type="string" cy:type="String"/>
      <att name="EDGE_LABEL_AUTOROTATE" value="false" type="string" cy:type="String"/>
      <att name="EDGE_SOURCE_ARROW_UNSELECTED_PAINT" value="#000000" type="string" cy:type="String"/>
      <att name="EDGE_Z_ORDER" value="0.0" type="string" cy:type="String"/>
      <att name="EDGE_SOURCE_ARROW_SHAPE" value="NONE" type="string" cy:type="String"/>
      <att name="EDGE_TOOLTIP" value="" type="string" cy:type="String"/>
      <att name="EDGE_VISIBLE" value="true" type="string" cy:type="String"/>
      <att name="EDGE_TRANSPARENCY" value="255" type="string" cy:type="String"/>
      <att name="EDGE_STACKING_DENSITY" value="0.5" type="string" cy:type="String"/>
      <att name="EDGE_STROKE_SELECTED_PAINT" value="#FF0000" type="string" cy:type="String"/>
      <att name="EDGE_LABEL_POSITION" value="C,C,c,0.00,0.00" type="string" cy:type="String"/>
      <att name="EDGE_SELECTED" value="false" type="string" cy:type="String"/>
      <att name="EDGE_TARGET_ARROW_SIZE" value="6.0" type="string" cy:type="String"/>
      <att name="EDGE_BEND" value="" type="string" cy:type="String"/>
      <att name="EDGE_LABEL_ROTATION" value="0.0" type="string" cy:type="String"/>
      <att name="EDGE_TARGET_ARROW_SELECTED_PAINT" value="#FFFF00" type="string" cy:type="String"/>
      <att name="EDGE_LABEL" value="" type="string" cy:type="String"/>
      <att name="EDGE_LABEL_WIDTH" value="200.0" type="string" cy:type="String"/>
      <att name="EDGE_STACKING" value="AUTO_BEND" type="string" cy:type="String"/>
      <att name="EDGE_LABEL_BACKGROUND_COLOR" value="#B6B6B6" type="string" cy:type="String"/>
      <att name="EDGE_LINE_TYPE" value="SOLID" type="string" cy:type="String"/>
      <att name="EDGE_SOURCE_ARROW_SIZE" value="6.0" type="string" cy:type="String"/>
      <att name="EDGE_SOURCE_ARROW_SELECTED_PAINT" value="#FFFF00" type="string" cy:type="String"/>
      <att name="EDGE_TARGET_ARROW_UNSELECTED_PAINT" value="#000000" type="string" cy:type="String"/>
      <att name="EDGE_CURVED" value="true" type="string" cy:type="String"/>
    </graphics>
  </edge>
  <edge id="10706" label="zzzz101,zzzz121" source="1297" target="1233" cy:directed="1">
    <att name="shared name" value="zzzz101,zzzz121" type="string" cy:type="String"/>
    <att name="shared interaction" value="" type="string" cy:type="String"/>
    <att name="name" value="zzzz101,zzzz121" type="string" cy:type="String"/>
    <att name="selected" value="0" type="boolean" cy:type="Boolean"/>
    <att name="interaction" value="" type="string" cy:type="String"/>
    <att name="%id" value="54.06" type="real" cy:type="Double"/>
    <att name="alignment_score" value="69.0" type="real" cy:type="Double"/>
    <att name="alignment_len" value="283" type="integer" cy:type="Integer"/>
    <graphics fill="#848484" width="2.0">
      <att name="EDGE_LABEL_FONT_FACE" value="Dialog.plain,plain,10" type="string" cy:type="String"/>
      <att name="EDGE_LABEL_FONT_SIZE" value="10" type="string" cy:type="String"/>
      <att name="EDGE_LABEL_BACKGROUND_TRANSPARENCY" value="255" type="string" cy:type="String"/>
      <att name="EDGE_LABEL_TRANSPARENCY" value="255" type="string" cy:type="String"/>
      <att name="EDGE_LABEL_COLOR" value="#000000" type="string" cy:type="String"/>
      <att name="EDGE_TARGET_ARROW_SHAPE" value="NONE" type="string" cy:type="String"/>
      <att name="EDGE_LABEL_BACKGROUND_SHAPE" value="NONE" type="string" cy:type="String"/>
      <att name="EDGE_LABEL_AUTOROTATE" value="false" type="string" cy:type="String"/>
      <att name="EDGE_SOURCE_ARROW_UNSELECTED_PAINT" value="#000000" type="string" cy:type="String"/>
      <att name="EDGE_Z_ORDER" value="0.0" type="string" cy:type="String"/>
      <att name="EDGE_SOURCE_ARROW_SHAPE" value="NONE" type="string" cy:type="String"/>
      <att name="EDGE_TOOLTIP" value="" type="string" cy:type="String"/>
      <att name="EDGE_VISIBLE" value="true" type="string" cy:type="String"/>
      <att name="EDGE_TRANSPARENCY" value="255" type="string" cy:type="String"/>
      <att name="EDGE_STACKING_DENSITY" value="0.5" type="string" cy:type="String"/>
      <att name="EDGE_STROKE_SELECTED_PAINT" value="#FF0000" type="string" cy:type="String"/>
      <att name="EDGE_LABEL_POSITION" value="C,C,c,0.00,0.00" type="string" cy:type="String"/>
      <att name="EDGE_SELECTED" value="false" type="string" cy:type="String"/>
      <att name="EDGE_TARGET_ARROW_SIZE" value="6.0" type="string" cy:type="String"/>
      <att name="EDGE_BEND" value="" type="string" cy:type="String"/>
      <att name="EDGE_LABEL_ROTATION" value="0.0" type="string" cy:type="String"/>
      <att name="EDGE_TARGET_ARROW_SELECTED_PAINT" value="#FFFF00" type="string" cy:type="String"/>
      <att name="EDGE_LABEL" value="" type="string" cy:type="String"/>
      <att name="EDGE_LABEL_WIDTH" value="200.0" type="string" cy:type="String"/>
      <att name="EDGE_STACKING" value="AUTO_BEND" type="string" cy:type="String"/>
      <att name="EDGE_LABEL_BACKGROUND_COLOR" value="#B6B6B6" type="string" cy:type="String"/>
      <att name="EDGE_LINE_TYPE" value="SOLID" type="string" cy:type="String"/>
      <att name="EDGE_SOURCE_ARROW_SIZE" value="6.0" type="string" cy:type="String"/>
      <att name="EDGE_SOURCE_ARROW_SELECTED_PAINT" value="#FFFF00" type="string" cy:type="String"/>
      <att name="EDGE_TARGET_ARROW_UNSELECTED_PAINT" value="#000000" type="string" cy:type="String"/>
      <att name="EDGE_CURVED" value="true" type="string" cy:type="String"/>
    </graphics>
  </edge>
  <edge id="10702" label="zzzz101,zzzzz62" source="1297" target="617" cy:directed="1">
    <att name="shared name" value="zzzz101,zzzzz62" type="string" cy:type="String"/>
    <att name="shared interaction" value="" type="string" cy:type="String"/>
    <att name="name" value="zzzz101,zzzzz62" type="string" cy:type="String"/>
    <att name="selected" value="0" type="boolean" cy:type="Boolean"/>
    <att name="interaction" value="" type="string" cy:type="String"/>
    <att name="%id" value="56.47" type="real" cy:type="Double"/>
    <att name="alignment_score" value="69.0" type="real" cy:type="Double"/>
    <att name="alignment_len" value="278" type="integer" cy:type="Integer"/>
    <graphics fill="#848484" width="2.0">
      <att name="EDGE_LABEL_FONT_FACE" value="Dialog.plain,plain,10" type="string" cy:type="String"/>
      <att name="EDGE_LABEL_FONT_SIZE" value="10" type="string" cy:type="String"/>
      <att name="EDGE_LABEL_BACKGROUND_TRANSPARENCY" value="255" type="string" cy:type="String"/>
      <att name="EDGE_LABEL_TRANSPARENCY" value="255" type="string" cy:type="String"/>
      <att name="EDGE_LABEL_COLOR" value="#000000" type="string" cy:type="String"/>
      <att name="EDGE_TARGET_ARROW_SHAPE" value="NONE" type="string" cy:type="String"/>
      <att name="EDGE_LABEL_BACKGROUND_SHAPE" value="NONE" type="string" cy:type="String"/>
      <att name="EDGE_LABEL_AUTOROTATE" value="false" type="string" cy:type="String"/>
      <att name="EDGE_SOURCE_ARROW_UNSELECTED_PAINT" value="#000000" type="string" cy:type="String"/>
      <att name="EDGE_Z_ORDER" value="0.0" type="string" cy:type="String"/>
      <att name="EDGE_SOURCE_ARROW_SHAPE" value="NONE" type="string" cy:type="String"/>
      <att name="EDGE_TOOLTIP" value="" type="string" cy:type="String"/>
      <att name="EDGE_VISIBLE" value="true" type="string" cy:type="String"/>
      <att name="EDGE_TRANSPARENCY" value="255" type="string" cy:type="String"/>
      <att name="EDGE_STACKING_DENSITY" value="0.5" type="string" cy:type="String"/>
      <att name="EDGE_STROKE_SELECTED_PAINT" value="#FF0000" type="string" cy:type="String"/>
      <att name="EDGE_LABEL_POSITION" value="C,C,c,0.00,0.00" type="string" cy:type="String"/>
      <att name="EDGE_SELECTED" value="false" type="string" cy:type="String"/>
      <att name="EDGE_TARGET_ARROW_SIZE" value="6.0" type="string" cy:type="String"/>
      <att name="EDGE_BEND" value="" type="string" cy:type="String"/>
      <att name="EDGE_LABEL_ROTATION" value="0.0" type="string" cy:type="String"/>
      <att name="EDGE_TARGET_ARROW_SELECTED_PAINT" value="#FFFF00" type="string" cy:type="String"/>
      <att name="EDGE_LABEL" value="" type="string" cy:type="String"/>
      <att name="EDGE_LABEL_WIDTH" value="200.0" type="string" cy:type="String"/>
      <att name="EDGE_STACKING" value="AUTO_BEND" type="string" cy:type="String"/>
      <att name="EDGE_LABEL_BACKGROUND_COLOR" value="#B6B6B6" type="string" cy:type="String"/>
      <att name="EDGE_LINE_TYPE" value="SOLID" type="string" cy:type="String"/>
      <att name="EDGE_SOURCE_ARROW_SIZE" value="6.0" type="string" cy:type="String"/>
      <att name="EDGE_SOURCE_ARROW_SELECTED_PAINT" value="#FFFF00" type="string" cy:type="String"/>
      <att name="EDGE_TARGET_ARROW_UNSELECTED_PAINT" value="#000000" type="string" cy:type="String"/>
      <att name="EDGE_CURVED" value="true" type="string" cy:type="String"/>
    </graphics>
  </edge>
  <edge id="10698" label="zzzz101,zzzz107" source="1297" target="1281" cy:directed="1">
    <att name="shared name" value="zzzz101,zzzz107" type="string" cy:type="String"/>
    <att name="shared interaction" value="" type="string" cy:type="String"/>
    <att name="name" value="zzzz101,zzzz107" type="string" cy:type="String"/>
    <att name="selected" value="0" type="boolean" cy:type="Boolean"/>
    <att name="interaction" value="" type="string" cy:type="String"/>
    <att name="%id" value="57.59" type="real" cy:type="Double"/>
    <att name="alignment_score" value="68.0" type="real" cy:type="Double"/>
    <att name="alignment_len" value="257" type="integer" cy:type="Integer"/>
    <graphics fill="#848484" width="2.0">
      <att name="EDGE_LABEL_FONT_FACE" value="Dialog.plain,plain,10" type="string" cy:type="String"/>
      <att name="EDGE_LABEL_FONT_SIZE" value="10" type="string" cy:type="String"/>
      <att name="EDGE_LABEL_BACKGROUND_TRANSPARENCY" value="255" type="string" cy:type="String"/>
      <att name="EDGE_LABEL_TRANSPARENCY" value="255" type="string" cy:type="String"/>
      <att name="EDGE_LABEL_COLOR" value="#000000" type="string" cy:type="String"/>
      <att name="EDGE_TARGET_ARROW_SHAPE" value="NONE" type="string" cy:type="String"/>
      <att name="EDGE_LABEL_BACKGROUND_SHAPE" value="NONE" type="string" cy:type="String"/>
      <att name="EDGE_LABEL_AUTOROTATE" value="false" type="string" cy:type="String"/>
      <att name="EDGE_SOURCE_ARROW_UNSELECTED_PAINT" value="#000000" type="string" cy:type="String"/>
      <att name="EDGE_Z_ORDER" value="0.0" type="string" cy:type="String"/>
      <att name="EDGE_SOURCE_ARROW_SHAPE" value="NONE" type="string" cy:type="String"/>
      <att name="EDGE_TOOLTIP" value="" type="string" cy:type="String"/>
      <att name="EDGE_VISIBLE" value="true" type="string" cy:type="String"/>
      <att name="EDGE_TRANSPARENCY" value="255" type="string" cy:type="String"/>
      <att name="EDGE_STACKING_DENSITY" value="0.5" type="string" cy:type="String"/>
      <att name="EDGE_STROKE_SELECTED_PAINT" value="#FF0000" type="string" cy:type="String"/>
      <att name="EDGE_LABEL_POSITION" value="C,C,c,0.00,0.00" type="string" cy:type="String"/>
      <att name="EDGE_SELECTED" value="false" type="string" cy:type="String"/>
      <att name="EDGE_TARGET_ARROW_SIZE" value="6.0" type="string" cy:type="String"/>
      <att name="EDGE_BEND" value="" type="string" cy:type="String"/>
      <att name="EDGE_LABEL_ROTATION" value="0.0" type="string" cy:type="String"/>
      <att name="EDGE_TARGET_ARROW_SELECTED_PAINT" value="#FFFF00" type="string" cy:type="String"/>
      <att name="EDGE_LABEL" value="" type="string" cy:type="String"/>
      <att name="EDGE_LABEL_WIDTH" value="200.0" type="string" cy:type="String"/>
      <att name="EDGE_STACKING" value="AUTO_BEND" type="string" cy:type="String"/>
      <att name="EDGE_LABEL_BACKGROUND_COLOR" value="#B6B6B6" type="string" cy:type="String"/>
      <att name="EDGE_LINE_TYPE" value="SOLID" type="string" cy:type="String"/>
      <att name="EDGE_SOURCE_ARROW_SIZE" value="6.0" type="string" cy:type="String"/>
      <att name="EDGE_SOURCE_ARROW_SELECTED_PAINT" value="#FFFF00" type="string" cy:type="String"/>
      <att name="EDGE_TARGET_ARROW_UNSELECTED_PAINT" value="#000000" type="string" cy:type="String"/>
      <att name="EDGE_CURVED" value="true" type="string" cy:type="String"/>
    </graphics>
  </edge>
  <edge id="10694" label="zzzz101,zzzzz31" source="1297" target="729" cy:directed="1">
    <att name="shared name" value="zzzz101,zzzzz31" type="string" cy:type="String"/>
    <att name="shared interaction" value="" type="string" cy:type="String"/>
    <att name="name" value="zzzz101,zzzzz31" type="string" cy:type="String"/>
    <att name="selected" value="0" type="boolean" cy:type="Boolean"/>
    <att name="interaction" value="" type="string" cy:type="String"/>
    <att name="%id" value="53.18" type="real" cy:type="Double"/>
    <att name="alignment_score" value="67.0" type="real" cy:type="Double"/>
    <att name="alignment_len" value="299" type="integer" cy:type="Integer"/>
    <graphics fill="#848484" width="2.0">
      <att name="EDGE_LABEL_FONT_FACE" value="Dialog.plain,plain,10" type="string" cy:type="String"/>
      <att name="EDGE_LABEL_FONT_SIZE" value="10" type="string" cy:type="String"/>
      <att name="EDGE_LABEL_BACKGROUND_TRANSPARENCY" value="255" type="string" cy:type="String"/>
      <att name="EDGE_LABEL_TRANSPARENCY" value="255" type="string" cy:type="String"/>
      <att name="EDGE_LABEL_COLOR" value="#000000" type="string" cy:type="String"/>
      <att name="EDGE_TARGET_ARROW_SHAPE" value="NONE" type="string" cy:type="String"/>
      <att name="EDGE_LABEL_BACKGROUND_SHAPE" value="NONE" type="string" cy:type="String"/>
      <att name="EDGE_LABEL_AUTOROTATE" value="false" type="string" cy:type="String"/>
      <att name="EDGE_SOURCE_ARROW_UNSELECTED_PAINT" value="#000000" type="string" cy:type="String"/>
      <att name="EDGE_Z_ORDER" value="0.0" type="string" cy:type="String"/>
      <att name="EDGE_SOURCE_ARROW_SHAPE" value="NONE" type="string" cy:type="String"/>
      <att name="EDGE_TOOLTIP" value="" type="string" cy:type="String"/>
      <att name="EDGE_VISIBLE" value="true" type="string" cy:type="String"/>
      <att name="EDGE_TRANSPARENCY" value="255" type="string" cy:type="String"/>
      <att name="EDGE_STACKING_DENSITY" value="0.5" type="string" cy:type="String"/>
      <att name="EDGE_STROKE_SELECTED_PAINT" value="#FF0000" type="string" cy:type="String"/>
      <att name="EDGE_LABEL_POSITION" value="C,C,c,0.00,0.00" type="string" cy:type="String"/>
      <att name="EDGE_SELECTED" value="false" type="string" cy:type="String"/>
      <att name="EDGE_TARGET_ARROW_SIZE" value="6.0" type="string" cy:type="String"/>
      <att name="EDGE_BEND" value="" type="string" cy:type="String"/>
      <att name="EDGE_LABEL_ROTATION" value="0.0" type="string" cy:type="String"/>
      <att name="EDGE_TARGET_ARROW_SELECTED_PAINT" value="#FFFF00" type="string" cy:type="String"/>
      <att name="EDGE_LABEL" value="" type="string" cy:type="String"/>
      <att name="EDGE_LABEL_WIDTH" value="200.0" type="string" cy:type="String"/>
      <att name="EDGE_STACKING" value="AUTO_BEND" type="string" cy:type="String"/>
      <att name="EDGE_LABEL_BACKGROUND_COLOR" value="#B6B6B6" type="string" cy:type="String"/>
      <att name="EDGE_LINE_TYPE" value="SOLID" type="string" cy:type="String"/>
      <att name="EDGE_SOURCE_ARROW_SIZE" value="6.0" type="string" cy:type="String"/>
      <att name="EDGE_SOURCE_ARROW_SELECTED_PAINT" value="#FFFF00" type="string" cy:type="String"/>
      <att name="EDGE_TARGET_ARROW_UNSELECTED_PAINT" value="#000000" type="string" cy:type="String"/>
      <att name="EDGE_CURVED" value="true" type="string" cy:type="String"/>
    </graphics>
  </edge>
  <edge id="10690" label="zzzz101,zzzz242" source="1297" target="885" cy:directed="1">
    <att name="shared name" value="zzzz101,zzzz242" type="string" cy:type="String"/>
    <att name="shared interaction" value="" type="string" cy:type="String"/>
    <att name="name" value="zzzz101,zzzz242" type="string" cy:type="String"/>
    <att name="selected" value="0" type="boolean" cy:type="Boolean"/>
    <att name="interaction" value="" type="string" cy:type="String"/>
    <att name="%id" value="55.48" type="real" cy:type="Double"/>
    <att name="alignment_score" value="66.0" type="real" cy:type="Double"/>
    <att name="alignment_len" value="292" type="integer" cy:type="Integer"/>
    <graphics fill="#848484" width="2.0">
      <att name="EDGE_LABEL_FONT_FACE" value="Dialog.plain,plain,10" type="string" cy:type="String"/>
      <att name="EDGE_LABEL_FONT_SIZE" value="10" type="string" cy:type="String"/>
      <att name="EDGE_LABEL_BACKGROUND_TRANSPARENCY" value="255" type="string" cy:type="String"/>
      <att name="EDGE_LABEL_TRANSPARENCY" value="255" type="string" cy:type="String"/>
      <att name="EDGE_LABEL_COLOR" value="#000000" type="string" cy:type="String"/>
      <att name="EDGE_TARGET_ARROW_SHAPE" value="NONE" type="string" cy:type="String"/>
      <att name="EDGE_LABEL_BACKGROUND_SHAPE" value="NONE" type="string" cy:type="String"/>
      <att name="EDGE_LABEL_AUTOROTATE" value="false" type="string" cy:type="String"/>
      <att name="EDGE_SOURCE_ARROW_UNSELECTED_PAINT" value="#000000" type="string" cy:type="String"/>
      <att name="EDGE_Z_ORDER" value="0.0" type="string" cy:type="String"/>
      <att name="EDGE_SOURCE_ARROW_SHAPE" value="NONE" type="string" cy:type="String"/>
      <att name="EDGE_TOOLTIP" value="" type="string" cy:type="String"/>
      <att name="EDGE_VISIBLE" value="true" type="string" cy:type="String"/>
      <att name="EDGE_TRANSPARENCY" value="255" type="string" cy:type="String"/>
      <att name="EDGE_STACKING_DENSITY" value="0.5" type="string" cy:type="String"/>
      <att name="EDGE_STROKE_SELECTED_PAINT" value="#FF0000" type="string" cy:type="String"/>
      <att name="EDGE_LABEL_POSITION" value="C,C,c,0.00,0.00" type="string" cy:type="String"/>
      <att name="EDGE_SELECTED" value="false" type="string" cy:type="String"/>
      <att name="EDGE_TARGET_ARROW_SIZE" value="6.0" type="string" cy:type="String"/>
      <att name="EDGE_BEND" value="" type="string" cy:type="String"/>
      <att name="EDGE_LABEL_ROTATION" value="0.0" type="string" cy:type="String"/>
      <att name="EDGE_TARGET_ARROW_SELECTED_PAINT" value="#FFFF00" type="string" cy:type="String"/>
      <att name="EDGE_LABEL" value="" type="string" cy:type="String"/>
      <att name="EDGE_LABEL_WIDTH" value="200.0" type="string" cy:type="String"/>
      <att name="EDGE_STACKING" value="AUTO_BEND" type="string" cy:type="String"/>
      <att name="EDGE_LABEL_BACKGROUND_COLOR" value="#B6B6B6" type="string" cy:type="String"/>
      <att name="EDGE_LINE_TYPE" value="SOLID" type="string" cy:type="String"/>
      <att name="EDGE_SOURCE_ARROW_SIZE" value="6.0" type="string" cy:type="String"/>
      <att name="EDGE_SOURCE_ARROW_SELECTED_PAINT" value="#FFFF00" type="string" cy:type="String"/>
      <att name="EDGE_TARGET_ARROW_UNSELECTED_PAINT" value="#000000" type="string" cy:type="String"/>
      <att name="EDGE_CURVED" value="true" type="string" cy:type="String"/>
    </graphics>
  </edge>
  <edge id="10686" label="zzzz101,zzzz102" source="1297" target="1293" cy:directed="1">
    <att name="shared name" value="zzzz101,zzzz102" type="string" cy:type="String"/>
    <att name="shared interaction" value="" type="string" cy:type="String"/>
    <att name="name" value="zzzz101,zzzz102" type="string" cy:type="String"/>
    <att name="selected" value="0" type="boolean" cy:type="Boolean"/>
    <att name="interaction" value="" type="string" cy:type="String"/>
    <att name="%id" value="55.48" type="real" cy:type="Double"/>
    <att name="alignment_score" value="64.0" type="real" cy:type="Double"/>
    <att name="alignment_len" value="283" type="integer" cy:type="Integer"/>
    <graphics fill="#848484" width="2.0">
      <att name="EDGE_LABEL_FONT_FACE" value="Dialog.plain,plain,10" type="string" cy:type="String"/>
      <att name="EDGE_LABEL_FONT_SIZE" value="10" type="string" cy:type="String"/>
      <att name="EDGE_LABEL_BACKGROUND_TRANSPARENCY" value="255" type="string" cy:type="String"/>
      <att name="EDGE_LABEL_TRANSPARENCY" value="255" type="string" cy:type="String"/>
      <att name="EDGE_LABEL_COLOR" value="#000000" type="string" cy:type="String"/>
      <att name="EDGE_TARGET_ARROW_SHAPE" value="NONE" type="string" cy:type="String"/>
      <att name="EDGE_LABEL_BACKGROUND_SHAPE" value="NONE" type="string" cy:type="String"/>
      <att name="EDGE_LABEL_AUTOROTATE" value="false" type="string" cy:type="String"/>
      <att name="EDGE_SOURCE_ARROW_UNSELECTED_PAINT" value="#000000" type="string" cy:type="String"/>
      <att name="EDGE_Z_ORDER" value="0.0" type="string" cy:type="String"/>
      <att name="EDGE_SOURCE_ARROW_SHAPE" value="NONE" type="string" cy:type="String"/>
      <att name="EDGE_TOOLTIP" value="" type="string" cy:type="String"/>
      <att name="EDGE_VISIBLE" value="true" type="string" cy:type="String"/>
      <att name="EDGE_TRANSPARENCY" value="255" type="string" cy:type="String"/>
      <att name="EDGE_STACKING_DENSITY" value="0.5" type="string" cy:type="String"/>
      <att name="EDGE_STROKE_SELECTED_PAINT" value="#FF0000" type="string" cy:type="String"/>
      <att name="EDGE_LABEL_POSITION" value="C,C,c,0.00,0.00" type="string" cy:type="String"/>
      <att name="EDGE_SELECTED" value="false" type="string" cy:type="String"/>
      <att name="EDGE_TARGET_ARROW_SIZE" value="6.0" type="string" cy:type="String"/>
      <att name="EDGE_BEND" value="" type="string" cy:type="String"/>
      <att name="EDGE_LABEL_ROTATION" value="0.0" type="string" cy:type="String"/>
      <att name="EDGE_TARGET_ARROW_SELECTED_PAINT" value="#FFFF00" type="string" cy:type="String"/>
      <att name="EDGE_LABEL" value="" type="string" cy:type="String"/>
      <att name="EDGE_LABEL_WIDTH" value="200.0" type="string" cy:type="String"/>
      <att name="EDGE_STACKING" value="AUTO_BEND" type="string" cy:type="String"/>
      <att name="EDGE_LABEL_BACKGROUND_COLOR" value="#B6B6B6" type="string" cy:type="String"/>
      <att name="EDGE_LINE_TYPE" value="SOLID" type="string" cy:type="String"/>
      <att name="EDGE_SOURCE_ARROW_SIZE" value="6.0" type="string" cy:type="String"/>
      <att name="EDGE_SOURCE_ARROW_SELECTED_PAINT" value="#FFFF00" type="string" cy:type="String"/>
      <att name="EDGE_TARGET_ARROW_UNSELECTED_PAINT" value="#000000" type="string" cy:type="String"/>
      <att name="EDGE_CURVED" value="true" type="string" cy:type="String"/>
    </graphics>
  </edge>
  <edge id="10682" label="zzzz101,zzzz200" source="1297" target="1025" cy:directed="1">
    <att name="shared name" value="zzzz101,zzzz200" type="string" cy:type="String"/>
    <att name="shared interaction" value="" type="string" cy:type="String"/>
    <att name="name" value="zzzz101,zzzz200" type="string" cy:type="String"/>
    <att name="selected" value="0" type="boolean" cy:type="Boolean"/>
    <att name="interaction" value="" type="string" cy:type="String"/>
    <att name="%id" value="54.8" type="real" cy:type="Double"/>
    <att name="alignment_score" value="64.0" type="real" cy:type="Double"/>
    <att name="alignment_len" value="281" type="integer" cy:type="Integer"/>
    <graphics fill="#848484" width="2.0">
      <att name="EDGE_LABEL_FONT_FACE" value="Dialog.plain,plain,10" type="string" cy:type="String"/>
      <att name="EDGE_LABEL_FONT_SIZE" value="10" type="string" cy:type="String"/>
      <att name="EDGE_LABEL_BACKGROUND_TRANSPARENCY" value="255" type="string" cy:type="String"/>
      <att name="EDGE_LABEL_TRANSPARENCY" value="255" type="string" cy:type="String"/>
      <att name="EDGE_LABEL_COLOR" value="#000000" type="string" cy:type="String"/>
      <att name="EDGE_TARGET_ARROW_SHAPE" value="NONE" type="string" cy:type="String"/>
      <att name="EDGE_LABEL_BACKGROUND_SHAPE" value="NONE" type="string" cy:type="String"/>
      <att name="EDGE_LABEL_AUTOROTATE" value="false" type="string" cy:type="String"/>
      <att name="EDGE_SOURCE_ARROW_UNSELECTED_PAINT" value="#000000" type="string" cy:type="String"/>
      <att name="EDGE_Z_ORDER" value="0.0" type="string" cy:type="String"/>
      <att name="EDGE_SOURCE_ARROW_SHAPE" value="NONE" type="string" cy:type="String"/>
      <att name="EDGE_TOOLTIP" value="" type="string" cy:type="String"/>
      <att name="EDGE_VISIBLE" value="true" type="string" cy:type="String"/>
      <att name="EDGE_TRANSPARENCY" value="255" type="string" cy:type="String"/>
      <att name="EDGE_STACKING_DENSITY" value="0.5" type="string" cy:type="String"/>
      <att name="EDGE_STROKE_SELECTED_PAINT" value="#FF0000" type="string" cy:type="String"/>
      <att name="EDGE_LABEL_POSITION" value="C,C,c,0.00,0.00" type="string" cy:type="String"/>
      <att name="EDGE_SELECTED" value="false" type="string" cy:type="String"/>
      <att name="EDGE_TARGET_ARROW_SIZE" value="6.0" type="string" cy:type="String"/>
      <att name="EDGE_BEND" value="" type="string" cy:type="String"/>
      <att name="EDGE_LABEL_ROTATION" value="0.0" type="string" cy:type="String"/>
      <att name="EDGE_TARGET_ARROW_SELECTED_PAINT" value="#FFFF00" type="string" cy:type="String"/>
      <att name="EDGE_LABEL" value="" type="string" cy:type="String"/>
      <att name="EDGE_LABEL_WIDTH" value="200.0" type="string" cy:type="String"/>
      <att name="EDGE_STACKING" value="AUTO_BEND" type="string" cy:type="String"/>
      <att name="EDGE_LABEL_BACKGROUND_COLOR" value="#B6B6B6" type="string" cy:type="String"/>
      <att name="EDGE_LINE_TYPE" value="SOLID" type="string" cy:type="String"/>
      <att name="EDGE_SOURCE_ARROW_SIZE" value="6.0" type="string" cy:type="String"/>
      <att name="EDGE_SOURCE_ARROW_SELECTED_PAINT" value="#FFFF00" type="string" cy:type="String"/>
      <att name="EDGE_TARGET_ARROW_UNSELECTED_PAINT" value="#000000" type="string" cy:type="String"/>
      <att name="EDGE_CURVED" value="true" type="string" cy:type="String"/>
    </graphics>
  </edge>
  <edge id="10678" label="zzzz101,zzzzz61" source="1297" target="621" cy:directed="1">
    <att name="shared name" value="zzzz101,zzzzz61" type="string" cy:type="String"/>
    <att name="shared interaction" value="" type="string" cy:type="String"/>
    <att name="name" value="zzzz101,zzzzz61" type="string" cy:type="String"/>
    <att name="selected" value="0" type="boolean" cy:type="Boolean"/>
    <att name="interaction" value="" type="string" cy:type="String"/>
    <att name="%id" value="54.97" type="real" cy:type="Double"/>
    <att name="alignment_score" value="62.0" type="real" cy:type="Double"/>
    <att name="alignment_len" value="302" type="integer" cy:type="Integer"/>
    <graphics fill="#848484" width="2.0">
      <att name="EDGE_LABEL_FONT_FACE" value="Dialog.plain,plain,10" type="string" cy:type="String"/>
      <att name="EDGE_LABEL_FONT_SIZE" value="10" type="string" cy:type="String"/>
      <att name="EDGE_LABEL_BACKGROUND_TRANSPARENCY" value="255" type="string" cy:type="String"/>
      <att name="EDGE_LABEL_TRANSPARENCY" value="255" type="string" cy:type="String"/>
      <att name="EDGE_LABEL_COLOR" value="#000000" type="string" cy:type="String"/>
      <att name="EDGE_TARGET_ARROW_SHAPE" value="NONE" type="string" cy:type="String"/>
      <att name="EDGE_LABEL_BACKGROUND_SHAPE" value="NONE" type="string" cy:type="String"/>
      <att name="EDGE_LABEL_AUTOROTATE" value="false" type="string" cy:type="String"/>
      <att name="EDGE_SOURCE_ARROW_UNSELECTED_PAINT" value="#000000" type="string" cy:type="String"/>
      <att name="EDGE_Z_ORDER" value="0.0" type="string" cy:type="String"/>
      <att name="EDGE_SOURCE_ARROW_SHAPE" value="NONE" type="string" cy:type="String"/>
      <att name="EDGE_TOOLTIP" value="" type="string" cy:type="String"/>
      <att name="EDGE_VISIBLE" value="true" type="string" cy:type="String"/>
      <att name="EDGE_TRANSPARENCY" value="255" type="string" cy:type="String"/>
      <att name="EDGE_STACKING_DENSITY" value="0.5" type="string" cy:type="String"/>
      <att name="EDGE_STROKE_SELECTED_PAINT" value="#FF0000" type="string" cy:type="String"/>
      <att name="EDGE_LABEL_POSITION" value="C,C,c,0.00,0.00" type="string" cy:type="String"/>
      <att name="EDGE_SELECTED" value="false" type="string" cy:type="String"/>
      <att name="EDGE_TARGET_ARROW_SIZE" value="6.0" type="string" cy:type="String"/>
      <att name="EDGE_BEND" value="" type="string" cy:type="String"/>
      <att name="EDGE_LABEL_ROTATION" value="0.0" type="string" cy:type="String"/>
      <att name="EDGE_TARGET_ARROW_SELECTED_PAINT" value="#FFFF00" type="string" cy:type="String"/>
      <att name="EDGE_LABEL" value="" type="string" cy:type="String"/>
      <att name="EDGE_LABEL_WIDTH" value="200.0" type="string" cy:type="String"/>
      <att name="EDGE_STACKING" value="AUTO_BEND" type="string" cy:type="String"/>
      <att name="EDGE_LABEL_BACKGROUND_COLOR" value="#B6B6B6" type="string" cy:type="String"/>
      <att name="EDGE_LINE_TYPE" value="SOLID" type="string" cy:type="String"/>
      <att name="EDGE_SOURCE_ARROW_SIZE" value="6.0" type="string" cy:type="String"/>
      <att name="EDGE_SOURCE_ARROW_SELECTED_PAINT" value="#FFFF00" type="string" cy:type="String"/>
      <att name="EDGE_TARGET_ARROW_UNSELECTED_PAINT" value="#000000" type="string" cy:type="String"/>
      <att name="EDGE_CURVED" value="true" type="string" cy:type="String"/>
    </graphics>
  </edge>
  <edge id="10674" label="zzzz101,zzzz110" source="1297" target="1269" cy:directed="1">
    <att name="shared name" value="zzzz101,zzzz110" type="string" cy:type="String"/>
    <att name="shared interaction" value="" type="string" cy:type="String"/>
    <att name="name" value="zzzz101,zzzz110" type="string" cy:type="String"/>
    <att name="selected" value="0" type="boolean" cy:type="Boolean"/>
    <att name="interaction" value="" type="string" cy:type="String"/>
    <att name="%id" value="54.01" type="real" cy:type="Double"/>
    <att name="alignment_score" value="62.0" type="real" cy:type="Double"/>
    <att name="alignment_len" value="274" type="integer" cy:type="Integer"/>
    <graphics fill="#848484" width="2.0">
      <att name="EDGE_LABEL_FONT_FACE" value="Dialog.plain,plain,10" type="string" cy:type="String"/>
      <att name="EDGE_LABEL_FONT_SIZE" value="10" type="string" cy:type="String"/>
      <att name="EDGE_LABEL_BACKGROUND_TRANSPARENCY" value="255" type="string" cy:type="String"/>
      <att name="EDGE_LABEL_TRANSPARENCY" value="255" type="string" cy:type="String"/>
      <att name="EDGE_LABEL_COLOR" value="#000000" type="string" cy:type="String"/>
      <att name="EDGE_TARGET_ARROW_SHAPE" value="NONE" type="string" cy:type="String"/>
      <att name="EDGE_LABEL_BACKGROUND_SHAPE" value="NONE" type="string" cy:type="String"/>
      <att name="EDGE_LABEL_AUTOROTATE" value="false" type="string" cy:type="String"/>
      <att name="EDGE_SOURCE_ARROW_UNSELECTED_PAINT" value="#000000" type="string" cy:type="String"/>
      <att name="EDGE_Z_ORDER" value="0.0" type="string" cy:type="String"/>
      <att name="EDGE_SOURCE_ARROW_SHAPE" value="NONE" type="string" cy:type="String"/>
      <att name="EDGE_TOOLTIP" value="" type="string" cy:type="String"/>
      <att name="EDGE_VISIBLE" value="true" type="string" cy:type="String"/>
      <att name="EDGE_TRANSPARENCY" value="255" type="string" cy:type="String"/>
      <att name="EDGE_STACKING_DENSITY" value="0.5" type="string" cy:type="String"/>
      <att name="EDGE_STROKE_SELECTED_PAINT" value="#FF0000" type="string" cy:type="String"/>
      <att name="EDGE_LABEL_POSITION" value="C,C,c,0.00,0.00" type="string" cy:type="String"/>
      <att name="EDGE_SELECTED" value="false" type="string" cy:type="String"/>
      <att name="EDGE_TARGET_ARROW_SIZE" value="6.0" type="string" cy:type="String"/>
      <att name="EDGE_BEND" value="" type="string" cy:type="String"/>
      <att name="EDGE_LABEL_ROTATION" value="0.0" type="string" cy:type="String"/>
      <att name="EDGE_TARGET_ARROW_SELECTED_PAINT" value="#FFFF00" type="string" cy:type="String"/>
      <att name="EDGE_LABEL" value="" type="string" cy:type="String"/>
      <att name="EDGE_LABEL_WIDTH" value="200.0" type="string" cy:type="String"/>
      <att name="EDGE_STACKING" value="AUTO_BEND" type="string" cy:type="String"/>
      <att name="EDGE_LABEL_BACKGROUND_COLOR" value="#B6B6B6" type="string" cy:type="String"/>
      <att name="EDGE_LINE_TYPE" value="SOLID" type="string" cy:type="String"/>
      <att name="EDGE_SOURCE_ARROW_SIZE" value="6.0" type="string" cy:type="String"/>
      <att name="EDGE_SOURCE_ARROW_SELECTED_PAINT" value="#FFFF00" type="string" cy:type="String"/>
      <att name="EDGE_TARGET_ARROW_UNSELECTED_PAINT" value="#000000" type="string" cy:type="String"/>
      <att name="EDGE_CURVED" value="true" type="string" cy:type="String"/>
    </graphics>
  </edge>
  <edge id="10670" label="zzzz101,zzzzz82" source="1297" target="553" cy:directed="1">
    <att name="shared name" value="zzzz101,zzzzz82" type="string" cy:type="String"/>
    <att name="shared interaction" value="" type="string" cy:type="String"/>
    <att name="name" value="zzzz101,zzzzz82" type="string" cy:type="String"/>
    <att name="selected" value="0" type="boolean" cy:type="Boolean"/>
    <att name="interaction" value="" type="string" cy:type="String"/>
    <att name="%id" value="50.55" type="real" cy:type="Double"/>
    <att name="alignment_score" value="50.0" type="real" cy:type="Double"/>
    <att name="alignment_len" value="271" type="integer" cy:type="Integer"/>
    <graphics fill="#848484" width="2.0">
      <att name="EDGE_LABEL_FONT_FACE" value="Dialog.plain,plain,10" type="string" cy:type="String"/>
      <att name="EDGE_LABEL_FONT_SIZE" value="10" type="string" cy:type="String"/>
      <att name="EDGE_LABEL_BACKGROUND_TRANSPARENCY" value="255" type="string" cy:type="String"/>
      <att name="EDGE_LABEL_TRANSPARENCY" value="255" type="string" cy:type="String"/>
      <att name="EDGE_LABEL_COLOR" value="#000000" type="string" cy:type="String"/>
      <att name="EDGE_TARGET_ARROW_SHAPE" value="NONE" type="string" cy:type="String"/>
      <att name="EDGE_LABEL_BACKGROUND_SHAPE" value="NONE" type="string" cy:type="String"/>
      <att name="EDGE_LABEL_AUTOROTATE" value="false" type="string" cy:type="String"/>
      <att name="EDGE_SOURCE_ARROW_UNSELECTED_PAINT" value="#000000" type="string" cy:type="String"/>
      <att name="EDGE_Z_ORDER" value="0.0" type="string" cy:type="String"/>
      <att name="EDGE_SOURCE_ARROW_SHAPE" value="NONE" type="string" cy:type="String"/>
      <att name="EDGE_TOOLTIP" value="" type="string" cy:type="String"/>
      <att name="EDGE_VISIBLE" value="true" type="string" cy:type="String"/>
      <att name="EDGE_TRANSPARENCY" value="255" type="string" cy:type="String"/>
      <att name="EDGE_STACKING_DENSITY" value="0.5" type="string" cy:type="String"/>
      <att name="EDGE_STROKE_SELECTED_PAINT" value="#FF0000" type="string" cy:type="String"/>
      <att name="EDGE_LABEL_POSITION" value="C,C,c,0.00,0.00" type="string" cy:type="String"/>
      <att name="EDGE_SELECTED" value="false" type="string" cy:type="String"/>
      <att name="EDGE_TARGET_ARROW_SIZE" value="6.0" type="string" cy:type="String"/>
      <att name="EDGE_BEND" value="" type="string" cy:type="String"/>
      <att name="EDGE_LABEL_ROTATION" value="0.0" type="string" cy:type="String"/>
      <att name="EDGE_TARGET_ARROW_SELECTED_PAINT" value="#FFFF00" type="string" cy:type="String"/>
      <att name="EDGE_LABEL" value="" type="string" cy:type="String"/>
      <att name="EDGE_LABEL_WIDTH" value="200.0" type="string" cy:type="String"/>
      <att name="EDGE_STACKING" value="AUTO_BEND" type="string" cy:type="String"/>
      <att name="EDGE_LABEL_BACKGROUND_COLOR" value="#B6B6B6" type="string" cy:type="String"/>
      <att name="EDGE_LINE_TYPE" value="SOLID" type="string" cy:type="String"/>
      <att name="EDGE_SOURCE_ARROW_SIZE" value="6.0" type="string" cy:type="String"/>
      <att name="EDGE_SOURCE_ARROW_SELECTED_PAINT" value="#FFFF00" type="string" cy:type="String"/>
      <att name="EDGE_TARGET_ARROW_UNSELECTED_PAINT" value="#000000" type="string" cy:type="String"/>
      <att name="EDGE_CURVED" value="true" type="string" cy:type="String"/>
    </graphics>
  </edge>
  <edge id="10666" label="zzzz101,zzzz147" source="1297" target="1149" cy:directed="1">
    <att name="shared name" value="zzzz101,zzzz147" type="string" cy:type="String"/>
    <att name="shared interaction" value="" type="string" cy:type="String"/>
    <att name="name" value="zzzz101,zzzz147" type="string" cy:type="String"/>
    <att name="selected" value="0" type="boolean" cy:type="Boolean"/>
    <att name="interaction" value="" type="string" cy:type="String"/>
    <att name="%id" value="50.43" type="real" cy:type="Double"/>
    <att name="alignment_score" value="45.0" type="real" cy:type="Double"/>
    <att name="alignment_len" value="230" type="integer" cy:type="Integer"/>
    <graphics fill="#848484" width="2.0">
      <att name="EDGE_LABEL_FONT_FACE" value="Dialog.plain,plain,10" type="string" cy:type="String"/>
      <att name="EDGE_LABEL_FONT_SIZE" value="10" type="string" cy:type="String"/>
      <att name="EDGE_LABEL_BACKGROUND_TRANSPARENCY" value="255" type="string" cy:type="String"/>
      <att name="EDGE_LABEL_TRANSPARENCY" value="255" type="string" cy:type="String"/>
      <att name="EDGE_LABEL_COLOR" value="#000000" type="string" cy:type="String"/>
      <att name="EDGE_TARGET_ARROW_SHAPE" value="NONE" type="string" cy:type="String"/>
      <att name="EDGE_LABEL_BACKGROUND_SHAPE" value="NONE" type="string" cy:type="String"/>
      <att name="EDGE_LABEL_AUTOROTATE" value="false" type="string" cy:type="String"/>
      <att name="EDGE_SOURCE_ARROW_UNSELECTED_PAINT" value="#000000" type="string" cy:type="String"/>
      <att name="EDGE_Z_ORDER" value="0.0" type="string" cy:type="String"/>
      <att name="EDGE_SOURCE_ARROW_SHAPE" value="NONE" type="string" cy:type="String"/>
      <att name="EDGE_TOOLTIP" value="" type="string" cy:type="String"/>
      <att name="EDGE_VISIBLE" value="true" type="string" cy:type="String"/>
      <att name="EDGE_TRANSPARENCY" value="255" type="string" cy:type="String"/>
      <att name="EDGE_STACKING_DENSITY" value="0.5" type="string" cy:type="String"/>
      <att name="EDGE_STROKE_SELECTED_PAINT" value="#FF0000" type="string" cy:type="String"/>
      <att name="EDGE_LABEL_POSITION" value="C,C,c,0.00,0.00" type="string" cy:type="String"/>
      <att name="EDGE_SELECTED" value="false" type="string" cy:type="String"/>
      <att name="EDGE_TARGET_ARROW_SIZE" value="6.0" type="string" cy:type="String"/>
      <att name="EDGE_BEND" value="" type="string" cy:type="String"/>
      <att name="EDGE_LABEL_ROTATION" value="0.0" type="string" cy:type="String"/>
      <att name="EDGE_TARGET_ARROW_SELECTED_PAINT" value="#FFFF00" type="string" cy:type="String"/>
      <att name="EDGE_LABEL" value="" type="string" cy:type="String"/>
      <att name="EDGE_LABEL_WIDTH" value="200.0" type="string" cy:type="String"/>
      <att name="EDGE_STACKING" value="AUTO_BEND" type="string" cy:type="String"/>
      <att name="EDGE_LABEL_BACKGROUND_COLOR" value="#B6B6B6" type="string" cy:type="String"/>
      <att name="EDGE_LINE_TYPE" value="SOLID" type="string" cy:type="String"/>
      <att name="EDGE_SOURCE_ARROW_SIZE" value="6.0" type="string" cy:type="String"/>
      <att name="EDGE_SOURCE_ARROW_SELECTED_PAINT" value="#FFFF00" type="string" cy:type="String"/>
      <att name="EDGE_TARGET_ARROW_UNSELECTED_PAINT" value="#000000" type="string" cy:type="String"/>
      <att name="EDGE_CURVED" value="true" type="string" cy:type="String"/>
    </graphics>
  </edge>
  <edge id="10662" label="zzzz101,zzzzz37" source="1297" target="705" cy:directed="1">
    <att name="shared name" value="zzzz101,zzzzz37" type="string" cy:type="String"/>
    <att name="shared interaction" value="" type="string" cy:type="String"/>
    <att name="name" value="zzzz101,zzzzz37" type="string" cy:type="String"/>
    <att name="selected" value="0" type="boolean" cy:type="Boolean"/>
    <att name="interaction" value="" type="string" cy:type="String"/>
    <att name="%id" value="46.21" type="real" cy:type="Double"/>
    <att name="alignment_score" value="49.0" type="real" cy:type="Double"/>
    <att name="alignment_len" value="290" type="integer" cy:type="Integer"/>
    <graphics fill="#848484" width="2.0">
      <att name="EDGE_LABEL_FONT_FACE" value="Dialog.plain,plain,10" type="string" cy:type="String"/>
      <att name="EDGE_LABEL_FONT_SIZE" value="10" type="string" cy:type="String"/>
      <att name="EDGE_LABEL_BACKGROUND_TRANSPARENCY" value="255" type="string" cy:type="String"/>
      <att name="EDGE_LABEL_TRANSPARENCY" value="255" type="string" cy:type="String"/>
      <att name="EDGE_LABEL_COLOR" value="#000000" type="string" cy:type="String"/>
      <att name="EDGE_TARGET_ARROW_SHAPE" value="NONE" type="string" cy:type="String"/>
      <att name="EDGE_LABEL_BACKGROUND_SHAPE" value="NONE" type="string" cy:type="String"/>
      <att name="EDGE_LABEL_AUTOROTATE" value="false" type="string" cy:type="String"/>
      <att name="EDGE_SOURCE_ARROW_UNSELECTED_PAINT" value="#000000" type="string" cy:type="String"/>
      <att name="EDGE_Z_ORDER" value="0.0" type="string" cy:type="String"/>
      <att name="EDGE_SOURCE_ARROW_SHAPE" value="NONE" type="string" cy:type="String"/>
      <att name="EDGE_TOOLTIP" value="" type="string" cy:type="String"/>
      <att name="EDGE_VISIBLE" value="true" type="string" cy:type="String"/>
      <att name="EDGE_TRANSPARENCY" value="255" type="string" cy:type="String"/>
      <att name="EDGE_STACKING_DENSITY" value="0.5" type="string" cy:type="String"/>
      <att name="EDGE_STROKE_SELECTED_PAINT" value="#FF0000" type="string" cy:type="String"/>
      <att name="EDGE_LABEL_POSITION" value="C,C,c,0.00,0.00" type="string" cy:type="String"/>
      <att name="EDGE_SELECTED" value="false" type="string" cy:type="String"/>
      <att name="EDGE_TARGET_ARROW_SIZE" value="6.0" type="string" cy:type="String"/>
      <att name="EDGE_BEND" value="" type="string" cy:type="String"/>
      <att name="EDGE_LABEL_ROTATION" value="0.0" type="string" cy:type="String"/>
      <att name="EDGE_TARGET_ARROW_SELECTED_PAINT" value="#FFFF00" type="string" cy:type="String"/>
      <att name="EDGE_LABEL" value="" type="string" cy:type="String"/>
      <att name="EDGE_LABEL_WIDTH" value="200.0" type="string" cy:type="String"/>
      <att name="EDGE_STACKING" value="AUTO_BEND" type="string" cy:type="String"/>
      <att name="EDGE_LABEL_BACKGROUND_COLOR" value="#B6B6B6" type="string" cy:type="String"/>
      <att name="EDGE_LINE_TYPE" value="SOLID" type="string" cy:type="String"/>
      <att name="EDGE_SOURCE_ARROW_SIZE" value="6.0" type="string" cy:type="String"/>
      <att name="EDGE_SOURCE_ARROW_SELECTED_PAINT" value="#FFFF00" type="string" cy:type="String"/>
      <att name="EDGE_TARGET_ARROW_UNSELECTED_PAINT" value="#000000" type="string" cy:type="String"/>
      <att name="EDGE_CURVED" value="true" type="string" cy:type="String"/>
    </graphics>
  </edge>
  <edge id="10658" label="zzzz101,zzzzz54" source="1297" target="641" cy:directed="1">
    <att name="shared name" value="zzzz101,zzzzz54" type="string" cy:type="String"/>
    <att name="shared interaction" value="" type="string" cy:type="String"/>
    <att name="name" value="zzzz101,zzzzz54" type="string" cy:type="String"/>
    <att name="selected" value="0" type="boolean" cy:type="Boolean"/>
    <att name="interaction" value="" type="string" cy:type="String"/>
    <att name="%id" value="46.13" type="real" cy:type="Double"/>
    <att name="alignment_score" value="66.0" type="real" cy:type="Double"/>
    <att name="alignment_len" value="284" type="integer" cy:type="Integer"/>
    <graphics fill="#848484" width="2.0">
      <att name="EDGE_LABEL_FONT_FACE" value="Dialog.plain,plain,10" type="string" cy:type="String"/>
      <att name="EDGE_LABEL_FONT_SIZE" value="10" type="string" cy:type="String"/>
      <att name="EDGE_LABEL_BACKGROUND_TRANSPARENCY" value="255" type="string" cy:type="String"/>
      <att name="EDGE_LABEL_TRANSPARENCY" value="255" type="string" cy:type="String"/>
      <att name="EDGE_LABEL_COLOR" value="#000000" type="string" cy:type="String"/>
      <att name="EDGE_TARGET_ARROW_SHAPE" value="NONE" type="string" cy:type="String"/>
      <att name="EDGE_LABEL_BACKGROUND_SHAPE" value="NONE" type="string" cy:type="String"/>
      <att name="EDGE_LABEL_AUTOROTATE" value="false" type="string" cy:type="String"/>
      <att name="EDGE_SOURCE_ARROW_UNSELECTED_PAINT" value="#000000" type="string" cy:type="String"/>
      <att name="EDGE_Z_ORDER" value="0.0" type="string" cy:type="String"/>
      <att name="EDGE_SOURCE_ARROW_SHAPE" value="NONE" type="string" cy:type="String"/>
      <att name="EDGE_TOOLTIP" value="" type="string" cy:type="String"/>
      <att name="EDGE_VISIBLE" value="true" type="string" cy:type="String"/>
      <att name="EDGE_TRANSPARENCY" value="255" type="string" cy:type="String"/>
      <att name="EDGE_STACKING_DENSITY" value="0.5" type="string" cy:type="String"/>
      <att name="EDGE_STROKE_SELECTED_PAINT" value="#FF0000" type="string" cy:type="String"/>
      <att name="EDGE_LABEL_POSITION" value="C,C,c,0.00,0.00" type="string" cy:type="String"/>
      <att name="EDGE_SELECTED" value="false" type="string" cy:type="String"/>
      <att name="EDGE_TARGET_ARROW_SIZE" value="6.0" type="string" cy:type="String"/>
      <att name="EDGE_BEND" value="" type="string" cy:type="String"/>
      <att name="EDGE_LABEL_ROTATION" value="0.0" type="string" cy:type="String"/>
      <att name="EDGE_TARGET_ARROW_SELECTED_PAINT" value="#FFFF00" type="string" cy:type="String"/>
      <att name="EDGE_LABEL" value="" type="string" cy:type="String"/>
      <att name="EDGE_LABEL_WIDTH" value="200.0" type="string" cy:type="String"/>
      <att name="EDGE_STACKING" value="AUTO_BEND" type="string" cy:type="String"/>
      <att name="EDGE_LABEL_BACKGROUND_COLOR" value="#B6B6B6" type="string" cy:type="String"/>
      <att name="EDGE_LINE_TYPE" value="SOLID" type="string" cy:type="String"/>
      <att name="EDGE_SOURCE_ARROW_SIZE" value="6.0" type="string" cy:type="String"/>
      <att name="EDGE_SOURCE_ARROW_SELECTED_PAINT" value="#FFFF00" type="string" cy:type="String"/>
      <att name="EDGE_TARGET_ARROW_UNSELECTED_PAINT" value="#000000" type="string" cy:type="String"/>
      <att name="EDGE_CURVED" value="true" type="string" cy:type="String"/>
    </graphics>
  </edge>
  <edge id="10654" label="zzzz101,zzzzz90" source="1297" target="525" cy:directed="1">
    <att name="shared name" value="zzzz101,zzzzz90" type="string" cy:type="String"/>
    <att name="shared interaction" value="" type="string" cy:type="String"/>
    <att name="name" value="zzzz101,zzzzz90" type="string" cy:type="String"/>
    <att name="selected" value="0" type="boolean" cy:type="Boolean"/>
    <att name="interaction" value="" type="string" cy:type="String"/>
    <att name="%id" value="46.13" type="real" cy:type="Double"/>
    <att name="alignment_score" value="66.0" type="real" cy:type="Double"/>
    <att name="alignment_len" value="284" type="integer" cy:type="Integer"/>
    <graphics fill="#848484" width="2.0">
      <att name="EDGE_LABEL_FONT_FACE" value="Dialog.plain,plain,10" type="string" cy:type="String"/>
      <att name="EDGE_LABEL_FONT_SIZE" value="10" type="string" cy:type="String"/>
      <att name="EDGE_LABEL_BACKGROUND_TRANSPARENCY" value="255" type="string" cy:type="String"/>
      <att name="EDGE_LABEL_TRANSPARENCY" value="255" type="string" cy:type="String"/>
      <att name="EDGE_LABEL_COLOR" value="#000000" type="string" cy:type="String"/>
      <att name="EDGE_TARGET_ARROW_SHAPE" value="NONE" type="string" cy:type="String"/>
      <att name="EDGE_LABEL_BACKGROUND_SHAPE" value="NONE" type="string" cy:type="String"/>
      <att name="EDGE_LABEL_AUTOROTATE" value="false" type="string" cy:type="String"/>
      <att name="EDGE_SOURCE_ARROW_UNSELECTED_PAINT" value="#000000" type="string" cy:type="String"/>
      <att name="EDGE_Z_ORDER" value="0.0" type="string" cy:type="String"/>
      <att name="EDGE_SOURCE_ARROW_SHAPE" value="NONE" type="string" cy:type="String"/>
      <att name="EDGE_TOOLTIP" value="" type="string" cy:type="String"/>
      <att name="EDGE_VISIBLE" value="true" type="string" cy:type="String"/>
      <att name="EDGE_TRANSPARENCY" value="255" type="string" cy:type="String"/>
      <att name="EDGE_STACKING_DENSITY" value="0.5" type="string" cy:type="String"/>
      <att name="EDGE_STROKE_SELECTED_PAINT" value="#FF0000" type="string" cy:type="String"/>
      <att name="EDGE_LABEL_POSITION" value="C,C,c,0.00,0.00" type="string" cy:type="String"/>
      <att name="EDGE_SELECTED" value="false" type="string" cy:type="String"/>
      <att name="EDGE_TARGET_ARROW_SIZE" value="6.0" type="string" cy:type="String"/>
      <att name="EDGE_BEND" value="" type="string" cy:type="String"/>
      <att name="EDGE_LABEL_ROTATION" value="0.0" type="string" cy:type="String"/>
      <att name="EDGE_TARGET_ARROW_SELECTED_PAINT" value="#FFFF00" type="string" cy:type="String"/>
      <att name="EDGE_LABEL" value="" type="string" cy:type="String"/>
      <att name="EDGE_LABEL_WIDTH" value="200.0" type="string" cy:type="String"/>
      <att name="EDGE_STACKING" value="AUTO_BEND" type="string" cy:type="String"/>
      <att name="EDGE_LABEL_BACKGROUND_COLOR" value="#B6B6B6" type="string" cy:type="String"/>
      <att name="EDGE_LINE_TYPE" value="SOLID" type="string" cy:type="String"/>
      <att name="EDGE_SOURCE_ARROW_SIZE" value="6.0" type="string" cy:type="String"/>
      <att name="EDGE_SOURCE_ARROW_SELECTED_PAINT" value="#FFFF00" type="string" cy:type="String"/>
      <att name="EDGE_TARGET_ARROW_UNSELECTED_PAINT" value="#000000" type="string" cy:type="String"/>
      <att name="EDGE_CURVED" value="true" type="string" cy:type="String"/>
    </graphics>
  </edge>
  <edge id="10650" label="zzzz102,zzzz200" source="1293" target="1025" cy:directed="1">
    <att name="shared name" value="zzzz102,zzzz200" type="string" cy:type="String"/>
    <att name="shared interaction" value="" type="string" cy:type="String"/>
    <att name="name" value="zzzz102,zzzz200" type="string" cy:type="String"/>
    <att name="selected" value="0" type="boolean" cy:type="Boolean"/>
    <att name="interaction" value="" type="string" cy:type="String"/>
    <att name="%id" value="97.92" type="real" cy:type="Double"/>
    <att name="alignment_score" value="135.0" type="real" cy:type="Double"/>
    <att name="alignment_len" value="289" type="integer" cy:type="Integer"/>
    <graphics fill="#848484" width="2.0">
      <att name="EDGE_LABEL_FONT_FACE" value="Dialog.plain,plain,10" type="string" cy:type="String"/>
      <att name="EDGE_LABEL_FONT_SIZE" value="10" type="string" cy:type="String"/>
      <att name="EDGE_LABEL_BACKGROUND_TRANSPARENCY" value="255" type="string" cy:type="String"/>
      <att name="EDGE_LABEL_TRANSPARENCY" value="255" type="string" cy:type="String"/>
      <att name="EDGE_LABEL_COLOR" value="#000000" type="string" cy:type="String"/>
      <att name="EDGE_TARGET_ARROW_SHAPE" value="NONE" type="string" cy:type="String"/>
      <att name="EDGE_LABEL_BACKGROUND_SHAPE" value="NONE" type="string" cy:type="String"/>
      <att name="EDGE_LABEL_AUTOROTATE" value="false" type="string" cy:type="String"/>
      <att name="EDGE_SOURCE_ARROW_UNSELECTED_PAINT" value="#000000" type="string" cy:type="String"/>
      <att name="EDGE_Z_ORDER" value="0.0" type="string" cy:type="String"/>
      <att name="EDGE_SOURCE_ARROW_SHAPE" value="NONE" type="string" cy:type="String"/>
      <att name="EDGE_TOOLTIP" value="" type="string" cy:type="String"/>
      <att name="EDGE_VISIBLE" value="true" type="string" cy:type="String"/>
      <att name="EDGE_TRANSPARENCY" value="255" type="string" cy:type="String"/>
      <att name="EDGE_STACKING_DENSITY" value="0.5" type="string" cy:type="String"/>
      <att name="EDGE_STROKE_SELECTED_PAINT" value="#FF0000" type="string" cy:type="String"/>
      <att name="EDGE_LABEL_POSITION" value="C,C,c,0.00,0.00" type="string" cy:type="String"/>
      <att name="EDGE_SELECTED" value="false" type="string" cy:type="String"/>
      <att name="EDGE_TARGET_ARROW_SIZE" value="6.0" type="string" cy:type="String"/>
      <att name="EDGE_BEND" value="" type="string" cy:type="String"/>
      <att name="EDGE_LABEL_ROTATION" value="0.0" type="string" cy:type="String"/>
      <att name="EDGE_TARGET_ARROW_SELECTED_PAINT" value="#FFFF00" type="string" cy:type="String"/>
      <att name="EDGE_LABEL" value="" type="string" cy:type="String"/>
      <att name="EDGE_LABEL_WIDTH" value="200.0" type="string" cy:type="String"/>
      <att name="EDGE_STACKING" value="AUTO_BEND" type="string" cy:type="String"/>
      <att name="EDGE_LABEL_BACKGROUND_COLOR" value="#B6B6B6" type="string" cy:type="String"/>
      <att name="EDGE_LINE_TYPE" value="SOLID" type="string" cy:type="String"/>
      <att name="EDGE_SOURCE_ARROW_SIZE" value="6.0" type="string" cy:type="String"/>
      <att name="EDGE_SOURCE_ARROW_SELECTED_PAINT" value="#FFFF00" type="string" cy:type="String"/>
      <att name="EDGE_TARGET_ARROW_UNSELECTED_PAINT" value="#000000" type="string" cy:type="String"/>
      <att name="EDGE_CURVED" value="true" type="string" cy:type="String"/>
    </graphics>
  </edge>
  <edge id="10646" label="zzzz102,zzzz110" source="1293" target="1269" cy:directed="1">
    <att name="shared name" value="zzzz102,zzzz110" type="string" cy:type="String"/>
    <att name="shared interaction" value="" type="string" cy:type="String"/>
    <att name="name" value="zzzz102,zzzz110" type="string" cy:type="String"/>
    <att name="selected" value="0" type="boolean" cy:type="Boolean"/>
    <att name="interaction" value="" type="string" cy:type="String"/>
    <att name="%id" value="90.36" type="real" cy:type="Double"/>
    <att name="alignment_score" value="132.0" type="real" cy:type="Double"/>
    <att name="alignment_len" value="280" type="integer" cy:type="Integer"/>
    <graphics fill="#848484" width="2.0">
      <att name="EDGE_LABEL_FONT_FACE" value="Dialog.plain,plain,10" type="string" cy:type="String"/>
      <att name="EDGE_LABEL_FONT_SIZE" value="10" type="string" cy:type="String"/>
      <att name="EDGE_LABEL_BACKGROUND_TRANSPARENCY" value="255" type="string" cy:type="String"/>
      <att name="EDGE_LABEL_TRANSPARENCY" value="255" type="string" cy:type="String"/>
      <att name="EDGE_LABEL_COLOR" value="#000000" type="string" cy:type="String"/>
      <att name="EDGE_TARGET_ARROW_SHAPE" value="NONE" type="string" cy:type="String"/>
      <att name="EDGE_LABEL_BACKGROUND_SHAPE" value="NONE" type="string" cy:type="String"/>
      <att name="EDGE_LABEL_AUTOROTATE" value="false" type="string" cy:type="String"/>
      <att name="EDGE_SOURCE_ARROW_UNSELECTED_PAINT" value="#000000" type="string" cy:type="String"/>
      <att name="EDGE_Z_ORDER" value="0.0" type="string" cy:type="String"/>
      <att name="EDGE_SOURCE_ARROW_SHAPE" value="NONE" type="string" cy:type="String"/>
      <att name="EDGE_TOOLTIP" value="" type="string" cy:type="String"/>
      <att name="EDGE_VISIBLE" value="true" type="string" cy:type="String"/>
      <att name="EDGE_TRANSPARENCY" value="255" type="string" cy:type="String"/>
      <att name="EDGE_STACKING_DENSITY" value="0.5" type="string" cy:type="String"/>
      <att name="EDGE_STROKE_SELECTED_PAINT" value="#FF0000" type="string" cy:type="String"/>
      <att name="EDGE_LABEL_POSITION" value="C,C,c,0.00,0.00" type="string" cy:type="String"/>
      <att name="EDGE_SELECTED" value="false" type="string" cy:type="String"/>
      <att name="EDGE_TARGET_ARROW_SIZE" value="6.0" type="string" cy:type="String"/>
      <att name="EDGE_BEND" value="" type="string" cy:type="String"/>
      <att name="EDGE_LABEL_ROTATION" value="0.0" type="string" cy:type="String"/>
      <att name="EDGE_TARGET_ARROW_SELECTED_PAINT" value="#FFFF00" type="string" cy:type="String"/>
      <att name="EDGE_LABEL" value="" type="string" cy:type="String"/>
      <att name="EDGE_LABEL_WIDTH" value="200.0" type="string" cy:type="String"/>
      <att name="EDGE_STACKING" value="AUTO_BEND" type="string" cy:type="String"/>
      <att name="EDGE_LABEL_BACKGROUND_COLOR" value="#B6B6B6" type="string" cy:type="String"/>
      <att name="EDGE_LINE_TYPE" value="SOLID" type="string" cy:type="String"/>
      <att name="EDGE_SOURCE_ARROW_SIZE" value="6.0" type="string" cy:type="String"/>
      <att name="EDGE_SOURCE_ARROW_SELECTED_PAINT" value="#FFFF00" type="string" cy:type="String"/>
      <att name="EDGE_TARGET_ARROW_UNSELECTED_PAINT" value="#000000" type="string" cy:type="String"/>
      <att name="EDGE_CURVED" value="true" type="string" cy:type="String"/>
    </graphics>
  </edge>
  <edge id="10642" label="zzzz102,zzzz242" source="1293" target="885" cy:directed="1">
    <att name="shared name" value="zzzz102,zzzz242" type="string" cy:type="String"/>
    <att name="shared interaction" value="" type="string" cy:type="String"/>
    <att name="name" value="zzzz102,zzzz242" type="string" cy:type="String"/>
    <att name="selected" value="0" type="boolean" cy:type="Boolean"/>
    <att name="interaction" value="" type="string" cy:type="String"/>
    <att name="%id" value="82.87" type="real" cy:type="Double"/>
    <att name="alignment_score" value="112.0" type="real" cy:type="Double"/>
    <att name="alignment_len" value="286" type="integer" cy:type="Integer"/>
    <graphics fill="#848484" width="2.0">
      <att name="EDGE_LABEL_FONT_FACE" value="Dialog.plain,plain,10" type="string" cy:type="String"/>
      <att name="EDGE_LABEL_FONT_SIZE" value="10" type="string" cy:type="String"/>
      <att name="EDGE_LABEL_BACKGROUND_TRANSPARENCY" value="255" type="string" cy:type="String"/>
      <att name="EDGE_LABEL_TRANSPARENCY" value="255" type="string" cy:type="String"/>
      <att name="EDGE_LABEL_COLOR" value="#000000" type="string" cy:type="String"/>
      <att name="EDGE_TARGET_ARROW_SHAPE" value="NONE" type="string" cy:type="String"/>
      <att name="EDGE_LABEL_BACKGROUND_SHAPE" value="NONE" type="string" cy:type="String"/>
      <att name="EDGE_LABEL_AUTOROTATE" value="false" type="string" cy:type="String"/>
      <att name="EDGE_SOURCE_ARROW_UNSELECTED_PAINT" value="#000000" type="string" cy:type="String"/>
      <att name="EDGE_Z_ORDER" value="0.0" type="string" cy:type="String"/>
      <att name="EDGE_SOURCE_ARROW_SHAPE" value="NONE" type="string" cy:type="String"/>
      <att name="EDGE_TOOLTIP" value="" type="string" cy:type="String"/>
      <att name="EDGE_VISIBLE" value="true" type="string" cy:type="String"/>
      <att name="EDGE_TRANSPARENCY" value="255" type="string" cy:type="String"/>
      <att name="EDGE_STACKING_DENSITY" value="0.5" type="string" cy:type="String"/>
      <att name="EDGE_STROKE_SELECTED_PAINT" value="#FF0000" type="string" cy:type="String"/>
      <att name="EDGE_LABEL_POSITION" value="C,C,c,0.00,0.00" type="string" cy:type="String"/>
      <att name="EDGE_SELECTED" value="false" type="string" cy:type="String"/>
      <att name="EDGE_TARGET_ARROW_SIZE" value="6.0" type="string" cy:type="String"/>
      <att name="EDGE_BEND" value="" type="string" cy:type="String"/>
      <att name="EDGE_LABEL_ROTATION" value="0.0" type="string" cy:type="String"/>
      <att name="EDGE_TARGET_ARROW_SELECTED_PAINT" value="#FFFF00" type="string" cy:type="String"/>
      <att name="EDGE_LABEL" value="" type="string" cy:type="String"/>
      <att name="EDGE_LABEL_WIDTH" value="200.0" type="string" cy:type="String"/>
      <att name="EDGE_STACKING" value="AUTO_BEND" type="string" cy:type="String"/>
      <att name="EDGE_LABEL_BACKGROUND_COLOR" value="#B6B6B6" type="string" cy:type="String"/>
      <att name="EDGE_LINE_TYPE" value="SOLID" type="string" cy:type="String"/>
      <att name="EDGE_SOURCE_ARROW_SIZE" value="6.0" type="string" cy:type="String"/>
      <att name="EDGE_SOURCE_ARROW_SELECTED_PAINT" value="#FFFF00" type="string" cy:type="String"/>
      <att name="EDGE_TARGET_ARROW_UNSELECTED_PAINT" value="#000000" type="string" cy:type="String"/>
      <att name="EDGE_CURVED" value="true" type="string" cy:type="String"/>
    </graphics>
  </edge>
  <edge id="10638" label="zzzz102,zzzzz31" source="1293" target="729" cy:directed="1">
    <att name="shared name" value="zzzz102,zzzzz31" type="string" cy:type="String"/>
    <att name="shared interaction" value="" type="string" cy:type="String"/>
    <att name="name" value="zzzz102,zzzzz31" type="string" cy:type="String"/>
    <att name="selected" value="0" type="boolean" cy:type="Boolean"/>
    <att name="interaction" value="" type="string" cy:type="String"/>
    <att name="%id" value="62.5" type="real" cy:type="Double"/>
    <att name="alignment_score" value="90.0" type="real" cy:type="Double"/>
    <att name="alignment_len" value="296" type="integer" cy:type="Integer"/>
    <graphics fill="#848484" width="2.0">
      <att name="EDGE_LABEL_FONT_FACE" value="Dialog.plain,plain,10" type="string" cy:type="String"/>
      <att name="EDGE_LABEL_FONT_SIZE" value="10" type="string" cy:type="String"/>
      <att name="EDGE_LABEL_BACKGROUND_TRANSPARENCY" value="255" type="string" cy:type="String"/>
      <att name="EDGE_LABEL_TRANSPARENCY" value="255" type="string" cy:type="String"/>
      <att name="EDGE_LABEL_COLOR" value="#000000" type="string" cy:type="String"/>
      <att name="EDGE_TARGET_ARROW_SHAPE" value="NONE" type="string" cy:type="String"/>
      <att name="EDGE_LABEL_BACKGROUND_SHAPE" value="NONE" type="string" cy:type="String"/>
      <att name="EDGE_LABEL_AUTOROTATE" value="false" type="string" cy:type="String"/>
      <att name="EDGE_SOURCE_ARROW_UNSELECTED_PAINT" value="#000000" type="string" cy:type="String"/>
      <att name="EDGE_Z_ORDER" value="0.0" type="string" cy:type="String"/>
      <att name="EDGE_SOURCE_ARROW_SHAPE" value="NONE" type="string" cy:type="String"/>
      <att name="EDGE_TOOLTIP" value="" type="string" cy:type="String"/>
      <att name="EDGE_VISIBLE" value="true" type="string" cy:type="String"/>
      <att name="EDGE_TRANSPARENCY" value="255" type="string" cy:type="String"/>
      <att name="EDGE_STACKING_DENSITY" value="0.5" type="string" cy:type="String"/>
      <att name="EDGE_STROKE_SELECTED_PAINT" value="#FF0000" type="string" cy:type="String"/>
      <att name="EDGE_LABEL_POSITION" value="C,C,c,0.00,0.00" type="string" cy:type="String"/>
      <att name="EDGE_SELECTED" value="false" type="string" cy:type="String"/>
      <att name="EDGE_TARGET_ARROW_SIZE" value="6.0" type="string" cy:type="String"/>
      <att name="EDGE_BEND" value="" type="string" cy:type="String"/>
      <att name="EDGE_LABEL_ROTATION" value="0.0" type="string" cy:type="String"/>
      <att name="EDGE_TARGET_ARROW_SELECTED_PAINT" value="#FFFF00" type="string" cy:type="String"/>
      <att name="EDGE_LABEL" value="" type="string" cy:type="String"/>
      <att name="EDGE_LABEL_WIDTH" value="200.0" type="string" cy:type="String"/>
      <att name="EDGE_STACKING" value="AUTO_BEND" type="string" cy:type="String"/>
      <att name="EDGE_LABEL_BACKGROUND_COLOR" value="#B6B6B6" type="string" cy:type="String"/>
      <att name="EDGE_LINE_TYPE" value="SOLID" type="string" cy:type="String"/>
      <att name="EDGE_SOURCE_ARROW_SIZE" value="6.0" type="string" cy:type="String"/>
      <att name="EDGE_SOURCE_ARROW_SELECTED_PAINT" value="#FFFF00" type="string" cy:type="String"/>
      <att name="EDGE_TARGET_ARROW_UNSELECTED_PAINT" value="#000000" type="string" cy:type="String"/>
      <att name="EDGE_CURVED" value="true" type="string" cy:type="String"/>
    </graphics>
  </edge>
  <edge id="10634" label="zzzz102,zzzz199" source="1293" target="1029" cy:directed="1">
    <att name="shared name" value="zzzz102,zzzz199" type="string" cy:type="String"/>
    <att name="shared interaction" value="" type="string" cy:type="String"/>
    <att name="name" value="zzzz102,zzzz199" type="string" cy:type="String"/>
    <att name="selected" value="0" type="boolean" cy:type="Boolean"/>
    <att name="interaction" value="" type="string" cy:type="String"/>
    <att name="%id" value="58.53" type="real" cy:type="Double"/>
    <att name="alignment_score" value="84.0" type="real" cy:type="Double"/>
    <att name="alignment_len" value="299" type="integer" cy:type="Integer"/>
    <graphics fill="#848484" width="2.0">
      <att name="EDGE_LABEL_FONT_FACE" value="Dialog.plain,plain,10" type="string" cy:type="String"/>
      <att name="EDGE_LABEL_FONT_SIZE" value="10" type="string" cy:type="String"/>
      <att name="EDGE_LABEL_BACKGROUND_TRANSPARENCY" value="255" type="string" cy:type="String"/>
      <att name="EDGE_LABEL_TRANSPARENCY" value="255" type="string" cy:type="String"/>
      <att name="EDGE_LABEL_COLOR" value="#000000" type="string" cy:type="String"/>
      <att name="EDGE_TARGET_ARROW_SHAPE" value="NONE" type="string" cy:type="String"/>
      <att name="EDGE_LABEL_BACKGROUND_SHAPE" value="NONE" type="string" cy:type="String"/>
      <att name="EDGE_LABEL_AUTOROTATE" value="false" type="string" cy:type="String"/>
      <att name="EDGE_SOURCE_ARROW_UNSELECTED_PAINT" value="#000000" type="string" cy:type="String"/>
      <att name="EDGE_Z_ORDER" value="0.0" type="string" cy:type="String"/>
      <att name="EDGE_SOURCE_ARROW_SHAPE" value="NONE" type="string" cy:type="String"/>
      <att name="EDGE_TOOLTIP" value="" type="string" cy:type="String"/>
      <att name="EDGE_VISIBLE" value="true" type="string" cy:type="String"/>
      <att name="EDGE_TRANSPARENCY" value="255" type="string" cy:type="String"/>
      <att name="EDGE_STACKING_DENSITY" value="0.5" type="string" cy:type="String"/>
      <att name="EDGE_STROKE_SELECTED_PAINT" value="#FF0000" type="string" cy:type="String"/>
      <att name="EDGE_LABEL_POSITION" value="C,C,c,0.00,0.00" type="string" cy:type="String"/>
      <att name="EDGE_SELECTED" value="false" type="string" cy:type="String"/>
      <att name="EDGE_TARGET_ARROW_SIZE" value="6.0" type="string" cy:type="String"/>
      <att name="EDGE_BEND" value="" type="string" cy:type="String"/>
      <att name="EDGE_LABEL_ROTATION" value="0.0" type="string" cy:type="String"/>
      <att name="EDGE_TARGET_ARROW_SELECTED_PAINT" value="#FFFF00" type="string" cy:type="String"/>
      <att name="EDGE_LABEL" value="" type="string" cy:type="String"/>
      <att name="EDGE_LABEL_WIDTH" value="200.0" type="string" cy:type="String"/>
      <att name="EDGE_STACKING" value="AUTO_BEND" type="string" cy:type="String"/>
      <att name="EDGE_LABEL_BACKGROUND_COLOR" value="#B6B6B6" type="string" cy:type="String"/>
      <att name="EDGE_LINE_TYPE" value="SOLID" type="string" cy:type="String"/>
      <att name="EDGE_SOURCE_ARROW_SIZE" value="6.0" type="string" cy:type="String"/>
      <att name="EDGE_SOURCE_ARROW_SELECTED_PAINT" value="#FFFF00" type="string" cy:type="String"/>
      <att name="EDGE_TARGET_ARROW_UNSELECTED_PAINT" value="#000000" type="string" cy:type="String"/>
      <att name="EDGE_CURVED" value="true" type="string" cy:type="String"/>
    </graphics>
  </edge>
  <edge id="10630" label="zzzz102,zzzzz62" source="1293" target="617" cy:directed="1">
    <att name="shared name" value="zzzz102,zzzzz62" type="string" cy:type="String"/>
    <att name="shared interaction" value="" type="string" cy:type="String"/>
    <att name="name" value="zzzz102,zzzzz62" type="string" cy:type="String"/>
    <att name="selected" value="0" type="boolean" cy:type="Boolean"/>
    <att name="interaction" value="" type="string" cy:type="String"/>
    <att name="%id" value="63.7" type="real" cy:type="Double"/>
    <att name="alignment_score" value="77.0" type="real" cy:type="Double"/>
    <att name="alignment_len" value="281" type="integer" cy:type="Integer"/>
    <graphics fill="#848484" width="2.0">
      <att name="EDGE_LABEL_FONT_FACE" value="Dialog.plain,plain,10" type="string" cy:type="String"/>
      <att name="EDGE_LABEL_FONT_SIZE" value="10" type="string" cy:type="String"/>
      <att name="EDGE_LABEL_BACKGROUND_TRANSPARENCY" value="255" type="string" cy:type="String"/>
      <att name="EDGE_LABEL_TRANSPARENCY" value="255" type="string" cy:type="String"/>
      <att name="EDGE_LABEL_COLOR" value="#000000" type="string" cy:type="String"/>
      <att name="EDGE_TARGET_ARROW_SHAPE" value="NONE" type="string" cy:type="String"/>
      <att name="EDGE_LABEL_BACKGROUND_SHAPE" value="NONE" type="string" cy:type="String"/>
      <att name="EDGE_LABEL_AUTOROTATE" value="false" type="string" cy:type="String"/>
      <att name="EDGE_SOURCE_ARROW_UNSELECTED_PAINT" value="#000000" type="string" cy:type="String"/>
      <att name="EDGE_Z_ORDER" value="0.0" type="string" cy:type="String"/>
      <att name="EDGE_SOURCE_ARROW_SHAPE" value="NONE" type="string" cy:type="String"/>
      <att name="EDGE_TOOLTIP" value="" type="string" cy:type="String"/>
      <att name="EDGE_VISIBLE" value="true" type="string" cy:type="String"/>
      <att name="EDGE_TRANSPARENCY" value="255" type="string" cy:type="String"/>
      <att name="EDGE_STACKING_DENSITY" value="0.5" type="string" cy:type="String"/>
      <att name="EDGE_STROKE_SELECTED_PAINT" value="#FF0000" type="string" cy:type="String"/>
      <att name="EDGE_LABEL_POSITION" value="C,C,c,0.00,0.00" type="string" cy:type="String"/>
      <att name="EDGE_SELECTED" value="false" type="string" cy:type="String"/>
      <att name="EDGE_TARGET_ARROW_SIZE" value="6.0" type="string" cy:type="String"/>
      <att name="EDGE_BEND" value="" type="string" cy:type="String"/>
      <att name="EDGE_LABEL_ROTATION" value="0.0" type="string" cy:type="String"/>
      <att name="EDGE_TARGET_ARROW_SELECTED_PAINT" value="#FFFF00" type="string" cy:type="String"/>
      <att name="EDGE_LABEL" value="" type="string" cy:type="String"/>
      <att name="EDGE_LABEL_WIDTH" value="200.0" type="string" cy:type="String"/>
      <att name="EDGE_STACKING" value="AUTO_BEND" type="string" cy:type="String"/>
      <att name="EDGE_LABEL_BACKGROUND_COLOR" value="#B6B6B6" type="string" cy:type="String"/>
      <att name="EDGE_LINE_TYPE" value="SOLID" type="string" cy:type="String"/>
      <att name="EDGE_SOURCE_ARROW_SIZE" value="6.0" type="string" cy:type="String"/>
      <att name="EDGE_SOURCE_ARROW_SELECTED_PAINT" value="#FFFF00" type="string" cy:type="String"/>
      <att name="EDGE_TARGET_ARROW_UNSELECTED_PAINT" value="#000000" type="string" cy:type="String"/>
      <att name="EDGE_CURVED" value="true" type="string" cy:type="String"/>
    </graphics>
  </edge>
  <edge id="10626" label="zzzz102,zzzzz61" source="1293" target="621" cy:directed="1">
    <att name="shared name" value="zzzz102,zzzzz61" type="string" cy:type="String"/>
    <att name="shared interaction" value="" type="string" cy:type="String"/>
    <att name="name" value="zzzz102,zzzzz61" type="string" cy:type="String"/>
    <att name="selected" value="0" type="boolean" cy:type="Boolean"/>
    <att name="interaction" value="" type="string" cy:type="String"/>
    <att name="%id" value="62.96" type="real" cy:type="Double"/>
    <att name="alignment_score" value="76.0" type="real" cy:type="Double"/>
    <att name="alignment_len" value="297" type="integer" cy:type="Integer"/>
    <graphics fill="#848484" width="2.0">
      <att name="EDGE_LABEL_FONT_FACE" value="Dialog.plain,plain,10" type="string" cy:type="String"/>
      <att name="EDGE_LABEL_FONT_SIZE" value="10" type="string" cy:type="String"/>
      <att name="EDGE_LABEL_BACKGROUND_TRANSPARENCY" value="255" type="string" cy:type="String"/>
      <att name="EDGE_LABEL_TRANSPARENCY" value="255" type="string" cy:type="String"/>
      <att name="EDGE_LABEL_COLOR" value="#000000" type="string" cy:type="String"/>
      <att name="EDGE_TARGET_ARROW_SHAPE" value="NONE" type="string" cy:type="String"/>
      <att name="EDGE_LABEL_BACKGROUND_SHAPE" value="NONE" type="string" cy:type="String"/>
      <att name="EDGE_LABEL_AUTOROTATE" value="false" type="string" cy:type="String"/>
      <att name="EDGE_SOURCE_ARROW_UNSELECTED_PAINT" value="#000000" type="string" cy:type="String"/>
      <att name="EDGE_Z_ORDER" value="0.0" type="string" cy:type="String"/>
      <att name="EDGE_SOURCE_ARROW_SHAPE" value="NONE" type="string" cy:type="String"/>
      <att name="EDGE_TOOLTIP" value="" type="string" cy:type="String"/>
      <att name="EDGE_VISIBLE" value="true" type="string" cy:type="String"/>
      <att name="EDGE_TRANSPARENCY" value="255" type="string" cy:type="String"/>
      <att name="EDGE_STACKING_DENSITY" value="0.5" type="string" cy:type="String"/>
      <att name="EDGE_STROKE_SELECTED_PAINT" value="#FF0000" type="string" cy:type="String"/>
      <att name="EDGE_LABEL_POSITION" value="C,C,c,0.00,0.00" type="string" cy:type="String"/>
      <att name="EDGE_SELECTED" value="false" type="string" cy:type="String"/>
      <att name="EDGE_TARGET_ARROW_SIZE" value="6.0" type="string" cy:type="String"/>
      <att name="EDGE_BEND" value="" type="string" cy:type="String"/>
      <att name="EDGE_LABEL_ROTATION" value="0.0" type="string" cy:type="String"/>
      <att name="EDGE_TARGET_ARROW_SELECTED_PAINT" value="#FFFF00" type="string" cy:type="String"/>
      <att name="EDGE_LABEL" value="" type="string" cy:type="String"/>
      <att name="EDGE_LABEL_WIDTH" value="200.0" type="string" cy:type="String"/>
      <att name="EDGE_STACKING" value="AUTO_BEND" type="string" cy:type="String"/>
      <att name="EDGE_LABEL_BACKGROUND_COLOR" value="#B6B6B6" type="string" cy:type="String"/>
      <att name="EDGE_LINE_TYPE" value="SOLID" type="string" cy:type="String"/>
      <att name="EDGE_SOURCE_ARROW_SIZE" value="6.0" type="string" cy:type="String"/>
      <att name="EDGE_SOURCE_ARROW_SELECTED_PAINT" value="#FFFF00" type="string" cy:type="String"/>
      <att name="EDGE_TARGET_ARROW_UNSELECTED_PAINT" value="#000000" type="string" cy:type="String"/>
      <att name="EDGE_CURVED" value="true" type="string" cy:type="String"/>
    </graphics>
  </edge>
  <edge id="10622" label="zzzz102,zzzz107" source="1293" target="1281" cy:directed="1">
    <att name="shared name" value="zzzz102,zzzz107" type="string" cy:type="String"/>
    <att name="shared interaction" value="" type="string" cy:type="String"/>
    <att name="name" value="zzzz102,zzzz107" type="string" cy:type="String"/>
    <att name="selected" value="0" type="boolean" cy:type="Boolean"/>
    <att name="interaction" value="" type="string" cy:type="String"/>
    <att name="%id" value="63.5" type="real" cy:type="Double"/>
    <att name="alignment_score" value="74.0" type="real" cy:type="Double"/>
    <att name="alignment_len" value="263" type="integer" cy:type="Integer"/>
    <graphics fill="#848484" width="2.0">
      <att name="EDGE_LABEL_FONT_FACE" value="Dialog.plain,plain,10" type="string" cy:type="String"/>
      <att name="EDGE_LABEL_FONT_SIZE" value="10" type="string" cy:type="String"/>
      <att name="EDGE_LABEL_BACKGROUND_TRANSPARENCY" value="255" type="string" cy:type="String"/>
      <att name="EDGE_LABEL_TRANSPARENCY" value="255" type="string" cy:type="String"/>
      <att name="EDGE_LABEL_COLOR" value="#000000" type="string" cy:type="String"/>
      <att name="EDGE_TARGET_ARROW_SHAPE" value="NONE" type="string" cy:type="String"/>
      <att name="EDGE_LABEL_BACKGROUND_SHAPE" value="NONE" type="string" cy:type="String"/>
      <att name="EDGE_LABEL_AUTOROTATE" value="false" type="string" cy:type="String"/>
      <att name="EDGE_SOURCE_ARROW_UNSELECTED_PAINT" value="#000000" type="string" cy:type="String"/>
      <att name="EDGE_Z_ORDER" value="0.0" type="string" cy:type="String"/>
      <att name="EDGE_SOURCE_ARROW_SHAPE" value="NONE" type="string" cy:type="String"/>
      <att name="EDGE_TOOLTIP" value="" type="string" cy:type="String"/>
      <att name="EDGE_VISIBLE" value="true" type="string" cy:type="String"/>
      <att name="EDGE_TRANSPARENCY" value="255" type="string" cy:type="String"/>
      <att name="EDGE_STACKING_DENSITY" value="0.5" type="string" cy:type="String"/>
      <att name="EDGE_STROKE_SELECTED_PAINT" value="#FF0000" type="string" cy:type="String"/>
      <att name="EDGE_LABEL_POSITION" value="C,C,c,0.00,0.00" type="string" cy:type="String"/>
      <att name="EDGE_SELECTED" value="false" type="string" cy:type="String"/>
      <att name="EDGE_TARGET_ARROW_SIZE" value="6.0" type="string" cy:type="String"/>
      <att name="EDGE_BEND" value="" type="string" cy:type="String"/>
      <att name="EDGE_LABEL_ROTATION" value="0.0" type="string" cy:type="String"/>
      <att name="EDGE_TARGET_ARROW_SELECTED_PAINT" value="#FFFF00" type="string" cy:type="String"/>
      <att name="EDGE_LABEL" value="" type="string" cy:type="String"/>
      <att name="EDGE_LABEL_WIDTH" value="200.0" type="string" cy:type="String"/>
      <att name="EDGE_STACKING" value="AUTO_BEND" type="string" cy:type="String"/>
      <att name="EDGE_LABEL_BACKGROUND_COLOR" value="#B6B6B6" type="string" cy:type="String"/>
      <att name="EDGE_LINE_TYPE" value="SOLID" type="string" cy:type="String"/>
      <att name="EDGE_SOURCE_ARROW_SIZE" value="6.0" type="string" cy:type="String"/>
      <att name="EDGE_SOURCE_ARROW_SELECTED_PAINT" value="#FFFF00" type="string" cy:type="String"/>
      <att name="EDGE_TARGET_ARROW_UNSELECTED_PAINT" value="#000000" type="string" cy:type="String"/>
      <att name="EDGE_CURVED" value="true" type="string" cy:type="String"/>
    </graphics>
  </edge>
  <edge id="10618" label="zzzz102,zzzzz63" source="1293" target="613" cy:directed="1">
    <att name="shared name" value="zzzz102,zzzzz63" type="string" cy:type="String"/>
    <att name="shared interaction" value="" type="string" cy:type="String"/>
    <att name="name" value="zzzz102,zzzzz63" type="string" cy:type="String"/>
    <att name="selected" value="0" type="boolean" cy:type="Boolean"/>
    <att name="interaction" value="" type="string" cy:type="String"/>
    <att name="%id" value="56.88" type="real" cy:type="Double"/>
    <att name="alignment_score" value="70.0" type="real" cy:type="Double"/>
    <att name="alignment_len" value="276" type="integer" cy:type="Integer"/>
    <graphics fill="#848484" width="2.0">
      <att name="EDGE_LABEL_FONT_FACE" value="Dialog.plain,plain,10" type="string" cy:type="String"/>
      <att name="EDGE_LABEL_FONT_SIZE" value="10" type="string" cy:type="String"/>
      <att name="EDGE_LABEL_BACKGROUND_TRANSPARENCY" value="255" type="string" cy:type="String"/>
      <att name="EDGE_LABEL_TRANSPARENCY" value="255" type="string" cy:type="String"/>
      <att name="EDGE_LABEL_COLOR" value="#000000" type="string" cy:type="String"/>
      <att name="EDGE_TARGET_ARROW_SHAPE" value="NONE" type="string" cy:type="String"/>
      <att name="EDGE_LABEL_BACKGROUND_SHAPE" value="NONE" type="string" cy:type="String"/>
      <att name="EDGE_LABEL_AUTOROTATE" value="false" type="string" cy:type="String"/>
      <att name="EDGE_SOURCE_ARROW_UNSELECTED_PAINT" value="#000000" type="string" cy:type="String"/>
      <att name="EDGE_Z_ORDER" value="0.0" type="string" cy:type="String"/>
      <att name="EDGE_SOURCE_ARROW_SHAPE" value="NONE" type="string" cy:type="String"/>
      <att name="EDGE_TOOLTIP" value="" type="string" cy:type="String"/>
      <att name="EDGE_VISIBLE" value="true" type="string" cy:type="String"/>
      <att name="EDGE_TRANSPARENCY" value="255" type="string" cy:type="String"/>
      <att name="EDGE_STACKING_DENSITY" value="0.5" type="string" cy:type="String"/>
      <att name="EDGE_STROKE_SELECTED_PAINT" value="#FF0000" type="string" cy:type="String"/>
      <att name="EDGE_LABEL_POSITION" value="C,C,c,0.00,0.00" type="string" cy:type="String"/>
      <att name="EDGE_SELECTED" value="false" type="string" cy:type="String"/>
      <att name="EDGE_TARGET_ARROW_SIZE" value="6.0" type="string" cy:type="String"/>
      <att name="EDGE_BEND" value="" type="string" cy:type="String"/>
      <att name="EDGE_LABEL_ROTATION" value="0.0" type="string" cy:type="String"/>
      <att name="EDGE_TARGET_ARROW_SELECTED_PAINT" value="#FFFF00" type="string" cy:type="String"/>
      <att name="EDGE_LABEL" value="" type="string" cy:type="String"/>
      <att name="EDGE_LABEL_WIDTH" value="200.0" type="string" cy:type="String"/>
      <att name="EDGE_STACKING" value="AUTO_BEND" type="string" cy:type="String"/>
      <att name="EDGE_LABEL_BACKGROUND_COLOR" value="#B6B6B6" type="string" cy:type="String"/>
      <att name="EDGE_LINE_TYPE" value="SOLID" type="string" cy:type="String"/>
      <att name="EDGE_SOURCE_ARROW_SIZE" value="6.0" type="string" cy:type="String"/>
      <att name="EDGE_SOURCE_ARROW_SELECTED_PAINT" value="#FFFF00" type="string" cy:type="String"/>
      <att name="EDGE_TARGET_ARROW_UNSELECTED_PAINT" value="#000000" type="string" cy:type="String"/>
      <att name="EDGE_CURVED" value="true" type="string" cy:type="String"/>
    </graphics>
  </edge>
  <edge id="10614" label="zzzz102,zzzz213" source="1293" target="989" cy:directed="1">
    <att name="shared name" value="zzzz102,zzzz213" type="string" cy:type="String"/>
    <att name="shared interaction" value="" type="string" cy:type="String"/>
    <att name="name" value="zzzz102,zzzz213" type="string" cy:type="String"/>
    <att name="selected" value="0" type="boolean" cy:type="Boolean"/>
    <att name="interaction" value="" type="string" cy:type="String"/>
    <att name="%id" value="57.75" type="real" cy:type="Double"/>
    <att name="alignment_score" value="69.0" type="real" cy:type="Double"/>
    <att name="alignment_len" value="258" type="integer" cy:type="Integer"/>
    <graphics fill="#848484" width="2.0">
      <att name="EDGE_LABEL_FONT_FACE" value="Dialog.plain,plain,10" type="string" cy:type="String"/>
      <att name="EDGE_LABEL_FONT_SIZE" value="10" type="string" cy:type="String"/>
      <att name="EDGE_LABEL_BACKGROUND_TRANSPARENCY" value="255" type="string" cy:type="String"/>
      <att name="EDGE_LABEL_TRANSPARENCY" value="255" type="string" cy:type="String"/>
      <att name="EDGE_LABEL_COLOR" value="#000000" type="string" cy:type="String"/>
      <att name="EDGE_TARGET_ARROW_SHAPE" value="NONE" type="string" cy:type="String"/>
      <att name="EDGE_LABEL_BACKGROUND_SHAPE" value="NONE" type="string" cy:type="String"/>
      <att name="EDGE_LABEL_AUTOROTATE" value="false" type="string" cy:type="String"/>
      <att name="EDGE_SOURCE_ARROW_UNSELECTED_PAINT" value="#000000" type="string" cy:type="String"/>
      <att name="EDGE_Z_ORDER" value="0.0" type="string" cy:type="String"/>
      <att name="EDGE_SOURCE_ARROW_SHAPE" value="NONE" type="string" cy:type="String"/>
      <att name="EDGE_TOOLTIP" value="" type="string" cy:type="String"/>
      <att name="EDGE_VISIBLE" value="true" type="string" cy:type="String"/>
      <att name="EDGE_TRANSPARENCY" value="255" type="string" cy:type="String"/>
      <att name="EDGE_STACKING_DENSITY" value="0.5" type="string" cy:type="String"/>
      <att name="EDGE_STROKE_SELECTED_PAINT" value="#FF0000" type="string" cy:type="String"/>
      <att name="EDGE_LABEL_POSITION" value="C,C,c,0.00,0.00" type="string" cy:type="String"/>
      <att name="EDGE_SELECTED" value="false" type="string" cy:type="String"/>
      <att name="EDGE_TARGET_ARROW_SIZE" value="6.0" type="string" cy:type="String"/>
      <att name="EDGE_BEND" value="" type="string" cy:type="String"/>
      <att name="EDGE_LABEL_ROTATION" value="0.0" type="string" cy:type="String"/>
      <att name="EDGE_TARGET_ARROW_SELECTED_PAINT" value="#FFFF00" type="string" cy:type="String"/>
      <att name="EDGE_LABEL" value="" type="string" cy:type="String"/>
      <att name="EDGE_LABEL_WIDTH" value="200.0" type="string" cy:type="String"/>
      <att name="EDGE_STACKING" value="AUTO_BEND" type="string" cy:type="String"/>
      <att name="EDGE_LABEL_BACKGROUND_COLOR" value="#B6B6B6" type="string" cy:type="String"/>
      <att name="EDGE_LINE_TYPE" value="SOLID" type="string" cy:type="String"/>
      <att name="EDGE_SOURCE_ARROW_SIZE" value="6.0" type="string" cy:type="String"/>
      <att name="EDGE_SOURCE_ARROW_SELECTED_PAINT" value="#FFFF00" type="string" cy:type="String"/>
      <att name="EDGE_TARGET_ARROW_UNSELECTED_PAINT" value="#000000" type="string" cy:type="String"/>
      <att name="EDGE_CURVED" value="true" type="string" cy:type="String"/>
    </graphics>
  </edge>
  <edge id="10610" label="zzzz102,zzzzz65" source="1293" target="605" cy:directed="1">
    <att name="shared name" value="zzzz102,zzzzz65" type="string" cy:type="String"/>
    <att name="shared interaction" value="" type="string" cy:type="String"/>
```
