## Supplementary material for "Cyclodipeptide oxidase is an enzyme filament": Supplementary Data 3.xgmml (part 3 of 10)

```
    <att name="name" value="zzzz102,zzzzz65" type="string" cy:type="String"/>
    <att name="selected" value="0" type="boolean" cy:type="Boolean"/>
    <att name="interaction" value="" type="string" cy:type="String"/>
    <att name="%id" value="55.8" type="real" cy:type="Double"/>
    <att name="alignment_score" value="68.0" type="real" cy:type="Double"/>
    <att name="alignment_len" value="276" type="integer" cy:type="Integer"/>
    <graphics fill="#848484" width="2.0">
      <att name="EDGE_LABEL_FONT_FACE" value="Dialog.plain,plain,10" type="string" cy:type="String"/>
      <att name="EDGE_LABEL_FONT_SIZE" value="10" type="string" cy:type="String"/>
      <att name="EDGE_LABEL_BACKGROUND_TRANSPARENCY" value="255" type="string" cy:type="String"/>
      <att name="EDGE_LABEL_TRANSPARENCY" value="255" type="string" cy:type="String"/>
      <att name="EDGE_LABEL_COLOR" value="#000000" type="string" cy:type="String"/>
      <att name="EDGE_TARGET_ARROW_SHAPE" value="NONE" type="string" cy:type="String"/>
      <att name="EDGE_LABEL_BACKGROUND_SHAPE" value="NONE" type="string" cy:type="String"/>
      <att name="EDGE_LABEL_AUTOROTATE" value="false" type="string" cy:type="String"/>
      <att name="EDGE_SOURCE_ARROW_UNSELECTED_PAINT" value="#000000" type="string" cy:type="String"/>
      <att name="EDGE_Z_ORDER" value="0.0" type="string" cy:type="String"/>
      <att name="EDGE_SOURCE_ARROW_SHAPE" value="NONE" type="string" cy:type="String"/>
      <att name="EDGE_TOOLTIP" value="" type="string" cy:type="String"/>
      <att name="EDGE_VISIBLE" value="true" type="string" cy:type="String"/>
      <att name="EDGE_TRANSPARENCY" value="255" type="string" cy:type="String"/>
      <att name="EDGE_STACKING_DENSITY" value="0.5" type="string" cy:type="String"/>
      <att name="EDGE_STROKE_SELECTED_PAINT" value="#FF0000" type="string" cy:type="String"/>
      <att name="EDGE_LABEL_POSITION" value="C,C,c,0.00,0.00" type="string" cy:type="String"/>
      <att name="EDGE_SELECTED" value="false" type="string" cy:type="String"/>
      <att name="EDGE_TARGET_ARROW_SIZE" value="6.0" type="string" cy:type="String"/>
      <att name="EDGE_BEND" value="" type="string" cy:type="String"/>
      <att name="EDGE_LABEL_ROTATION" value="0.0" type="string" cy:type="String"/>
      <att name="EDGE_TARGET_ARROW_SELECTED_PAINT" value="#FFFF00" type="string" cy:type="String"/>
      <att name="EDGE_LABEL" value="" type="string" cy:type="String"/>
      <att name="EDGE_LABEL_WIDTH" value="200.0" type="string" cy:type="String"/>
      <att name="EDGE_STACKING" value="AUTO_BEND" type="string" cy:type="String"/>
      <att name="EDGE_LABEL_BACKGROUND_COLOR" value="#B6B6B6" type="string" cy:type="String"/>
      <att name="EDGE_LINE_TYPE" value="SOLID" type="string" cy:type="String"/>
      <att name="EDGE_SOURCE_ARROW_SIZE" value="6.0" type="string" cy:type="String"/>
      <att name="EDGE_SOURCE_ARROW_SELECTED_PAINT" value="#FFFF00" type="string" cy:type="String"/>
      <att name="EDGE_TARGET_ARROW_UNSELECTED_PAINT" value="#000000" type="string" cy:type="String"/>
      <att name="EDGE_CURVED" value="true" type="string" cy:type="String"/>
    </graphics>
  </edge>
  <edge id="10606" label="zzzz102,zzzzz35" source="1293" target="713" cy:directed="1">
    <att name="shared name" value="zzzz102,zzzzz35" type="string" cy:type="String"/>
    <att name="shared interaction" value="" type="string" cy:type="String"/>
    <att name="name" value="zzzz102,zzzzz35" type="string" cy:type="String"/>
    <att name="selected" value="0" type="boolean" cy:type="Boolean"/>
    <att name="interaction" value="" type="string" cy:type="String"/>
    <att name="%id" value="54.35" type="real" cy:type="Double"/>
    <att name="alignment_score" value="67.0" type="real" cy:type="Double"/>
    <att name="alignment_len" value="276" type="integer" cy:type="Integer"/>
    <graphics fill="#848484" width="2.0">
      <att name="EDGE_LABEL_FONT_FACE" value="Dialog.plain,plain,10" type="string" cy:type="String"/>
      <att name="EDGE_LABEL_FONT_SIZE" value="10" type="string" cy:type="String"/>
      <att name="EDGE_LABEL_BACKGROUND_TRANSPARENCY" value="255" type="string" cy:type="String"/>
      <att name="EDGE_LABEL_TRANSPARENCY" value="255" type="string" cy:type="String"/>
      <att name="EDGE_LABEL_COLOR" value="#000000" type="string" cy:type="String"/>
      <att name="EDGE_TARGET_ARROW_SHAPE" value="NONE" type="string" cy:type="String"/>
      <att name="EDGE_LABEL_BACKGROUND_SHAPE" value="NONE" type="string" cy:type="String"/>
      <att name="EDGE_LABEL_AUTOROTATE" value="false" type="string" cy:type="String"/>
      <att name="EDGE_SOURCE_ARROW_UNSELECTED_PAINT" value="#000000" type="string" cy:type="String"/>
      <att name="EDGE_Z_ORDER" value="0.0" type="string" cy:type="String"/>
      <att name="EDGE_SOURCE_ARROW_SHAPE" value="NONE" type="string" cy:type="String"/>
      <att name="EDGE_TOOLTIP" value="" type="string" cy:type="String"/>
      <att name="EDGE_VISIBLE" value="true" type="string" cy:type="String"/>
      <att name="EDGE_TRANSPARENCY" value="255" type="string" cy:type="String"/>
      <att name="EDGE_STACKING_DENSITY" value="0.5" type="string" cy:type="String"/>
      <att name="EDGE_STROKE_SELECTED_PAINT" value="#FF0000" type="string" cy:type="String"/>
      <att name="EDGE_LABEL_POSITION" value="C,C,c,0.00,0.00" type="string" cy:type="String"/>
      <att name="EDGE_SELECTED" value="false" type="string" cy:type="String"/>
      <att name="EDGE_TARGET_ARROW_SIZE" value="6.0" type="string" cy:type="String"/>
      <att name="EDGE_BEND" value="" type="string" cy:type="String"/>
      <att name="EDGE_LABEL_ROTATION" value="0.0" type="string" cy:type="String"/>
      <att name="EDGE_TARGET_ARROW_SELECTED_PAINT" value="#FFFF00" type="string" cy:type="String"/>
      <att name="EDGE_LABEL" value="" type="string" cy:type="String"/>
      <att name="EDGE_LABEL_WIDTH" value="200.0" type="string" cy:type="String"/>
      <att name="EDGE_STACKING" value="AUTO_BEND" type="string" cy:type="String"/>
      <att name="EDGE_LABEL_BACKGROUND_COLOR" value="#B6B6B6" type="string" cy:type="String"/>
      <att name="EDGE_LINE_TYPE" value="SOLID" type="string" cy:type="String"/>
      <att name="EDGE_SOURCE_ARROW_SIZE" value="6.0" type="string" cy:type="String"/>
      <att name="EDGE_SOURCE_ARROW_SELECTED_PAINT" value="#FFFF00" type="string" cy:type="String"/>
      <att name="EDGE_TARGET_ARROW_UNSELECTED_PAINT" value="#000000" type="string" cy:type="String"/>
      <att name="EDGE_CURVED" value="true" type="string" cy:type="String"/>
    </graphics>
  </edge>
  <edge id="10602" label="zzzz102,zzzzz34" source="1293" target="717" cy:directed="1">
    <att name="shared name" value="zzzz102,zzzzz34" type="string" cy:type="String"/>
    <att name="shared interaction" value="" type="string" cy:type="String"/>
    <att name="name" value="zzzz102,zzzzz34" type="string" cy:type="String"/>
    <att name="selected" value="0" type="boolean" cy:type="Boolean"/>
    <att name="interaction" value="" type="string" cy:type="String"/>
    <att name="%id" value="54.35" type="real" cy:type="Double"/>
    <att name="alignment_score" value="67.0" type="real" cy:type="Double"/>
    <att name="alignment_len" value="276" type="integer" cy:type="Integer"/>
    <graphics fill="#848484" width="2.0">
      <att name="EDGE_LABEL_FONT_FACE" value="Dialog.plain,plain,10" type="string" cy:type="String"/>
      <att name="EDGE_LABEL_FONT_SIZE" value="10" type="string" cy:type="String"/>
      <att name="EDGE_LABEL_BACKGROUND_TRANSPARENCY" value="255" type="string" cy:type="String"/>
      <att name="EDGE_LABEL_TRANSPARENCY" value="255" type="string" cy:type="String"/>
      <att name="EDGE_LABEL_COLOR" value="#000000" type="string" cy:type="String"/>
      <att name="EDGE_TARGET_ARROW_SHAPE" value="NONE" type="string" cy:type="String"/>
      <att name="EDGE_LABEL_BACKGROUND_SHAPE" value="NONE" type="string" cy:type="String"/>
      <att name="EDGE_LABEL_AUTOROTATE" value="false" type="string" cy:type="String"/>
      <att name="EDGE_SOURCE_ARROW_UNSELECTED_PAINT" value="#000000" type="string" cy:type="String"/>
      <att name="EDGE_Z_ORDER" value="0.0" type="string" cy:type="String"/>
      <att name="EDGE_SOURCE_ARROW_SHAPE" value="NONE" type="string" cy:type="String"/>
      <att name="EDGE_TOOLTIP" value="" type="string" cy:type="String"/>
      <att name="EDGE_VISIBLE" value="true" type="string" cy:type="String"/>
      <att name="EDGE_TRANSPARENCY" value="255" type="string" cy:type="String"/>
      <att name="EDGE_STACKING_DENSITY" value="0.5" type="string" cy:type="String"/>
      <att name="EDGE_STROKE_SELECTED_PAINT" value="#FF0000" type="string" cy:type="String"/>
      <att name="EDGE_LABEL_POSITION" value="C,C,c,0.00,0.00" type="string" cy:type="String"/>
      <att name="EDGE_SELECTED" value="false" type="string" cy:type="String"/>
      <att name="EDGE_TARGET_ARROW_SIZE" value="6.0" type="string" cy:type="String"/>
      <att name="EDGE_BEND" value="" type="string" cy:type="String"/>
      <att name="EDGE_LABEL_ROTATION" value="0.0" type="string" cy:type="String"/>
      <att name="EDGE_TARGET_ARROW_SELECTED_PAINT" value="#FFFF00" type="string" cy:type="String"/>
      <att name="EDGE_LABEL" value="" type="string" cy:type="String"/>
      <att name="EDGE_LABEL_WIDTH" value="200.0" type="string" cy:type="String"/>
      <att name="EDGE_STACKING" value="AUTO_BEND" type="string" cy:type="String"/>
      <att name="EDGE_LABEL_BACKGROUND_COLOR" value="#B6B6B6" type="string" cy:type="String"/>
      <att name="EDGE_LINE_TYPE" value="SOLID" type="string" cy:type="String"/>
      <att name="EDGE_SOURCE_ARROW_SIZE" value="6.0" type="string" cy:type="String"/>
      <att name="EDGE_SOURCE_ARROW_SELECTED_PAINT" value="#FFFF00" type="string" cy:type="String"/>
      <att name="EDGE_TARGET_ARROW_UNSELECTED_PAINT" value="#000000" type="string" cy:type="String"/>
      <att name="EDGE_CURVED" value="true" type="string" cy:type="String"/>
    </graphics>
  </edge>
  <edge id="10598" label="zzzz102,zzzzz36" source="1293" target="709" cy:directed="1">
    <att name="shared name" value="zzzz102,zzzzz36" type="string" cy:type="String"/>
    <att name="shared interaction" value="" type="string" cy:type="String"/>
    <att name="name" value="zzzz102,zzzzz36" type="string" cy:type="String"/>
    <att name="selected" value="0" type="boolean" cy:type="Boolean"/>
    <att name="interaction" value="" type="string" cy:type="String"/>
    <att name="%id" value="54.35" type="real" cy:type="Double"/>
    <att name="alignment_score" value="67.0" type="real" cy:type="Double"/>
    <att name="alignment_len" value="276" type="integer" cy:type="Integer"/>
    <graphics fill="#848484" width="2.0">
      <att name="EDGE_LABEL_FONT_FACE" value="Dialog.plain,plain,10" type="string" cy:type="String"/>
      <att name="EDGE_LABEL_FONT_SIZE" value="10" type="string" cy:type="String"/>
      <att name="EDGE_LABEL_BACKGROUND_TRANSPARENCY" value="255" type="string" cy:type="String"/>
      <att name="EDGE_LABEL_TRANSPARENCY" value="255" type="string" cy:type="String"/>
      <att name="EDGE_LABEL_COLOR" value="#000000" type="string" cy:type="String"/>
      <att name="EDGE_TARGET_ARROW_SHAPE" value="NONE" type="string" cy:type="String"/>
      <att name="EDGE_LABEL_BACKGROUND_SHAPE" value="NONE" type="string" cy:type="String"/>
      <att name="EDGE_LABEL_AUTOROTATE" value="false" type="string" cy:type="String"/>
      <att name="EDGE_SOURCE_ARROW_UNSELECTED_PAINT" value="#000000" type="string" cy:type="String"/>
      <att name="EDGE_Z_ORDER" value="0.0" type="string" cy:type="String"/>
      <att name="EDGE_SOURCE_ARROW_SHAPE" value="NONE" type="string" cy:type="String"/>
      <att name="EDGE_TOOLTIP" value="" type="string" cy:type="String"/>
      <att name="EDGE_VISIBLE" value="true" type="string" cy:type="String"/>
      <att name="EDGE_TRANSPARENCY" value="255" type="string" cy:type="String"/>
      <att name="EDGE_STACKING_DENSITY" value="0.5" type="string" cy:type="String"/>
      <att name="EDGE_STROKE_SELECTED_PAINT" value="#FF0000" type="string" cy:type="String"/>
      <att name="EDGE_LABEL_POSITION" value="C,C,c,0.00,0.00" type="string" cy:type="String"/>
      <att name="EDGE_SELECTED" value="false" type="string" cy:type="String"/>
      <att name="EDGE_TARGET_ARROW_SIZE" value="6.0" type="string" cy:type="String"/>
      <att name="EDGE_BEND" value="" type="string" cy:type="String"/>
      <att name="EDGE_LABEL_ROTATION" value="0.0" type="string" cy:type="String"/>
      <att name="EDGE_TARGET_ARROW_SELECTED_PAINT" value="#FFFF00" type="string" cy:type="String"/>
      <att name="EDGE_LABEL" value="" type="string" cy:type="String"/>
      <att name="EDGE_LABEL_WIDTH" value="200.0" type="string" cy:type="String"/>
      <att name="EDGE_STACKING" value="AUTO_BEND" type="string" cy:type="String"/>
      <att name="EDGE_LABEL_BACKGROUND_COLOR" value="#B6B6B6" type="string" cy:type="String"/>
      <att name="EDGE_LINE_TYPE" value="SOLID" type="string" cy:type="String"/>
      <att name="EDGE_SOURCE_ARROW_SIZE" value="6.0" type="string" cy:type="String"/>
      <att name="EDGE_SOURCE_ARROW_SELECTED_PAINT" value="#FFFF00" type="string" cy:type="String"/>
      <att name="EDGE_TARGET_ARROW_UNSELECTED_PAINT" value="#000000" type="string" cy:type="String"/>
      <att name="EDGE_CURVED" value="true" type="string" cy:type="String"/>
    </graphics>
  </edge>
  <edge id="10594" label="zzzz102,zzzzz64" source="1293" target="609" cy:directed="1">
    <att name="shared name" value="zzzz102,zzzzz64" type="string" cy:type="String"/>
    <att name="shared interaction" value="" type="string" cy:type="String"/>
    <att name="name" value="zzzz102,zzzzz64" type="string" cy:type="String"/>
    <att name="selected" value="0" type="boolean" cy:type="Boolean"/>
    <att name="interaction" value="" type="string" cy:type="String"/>
    <att name="%id" value="56.32" type="real" cy:type="Double"/>
    <att name="alignment_score" value="67.0" type="real" cy:type="Double"/>
    <att name="alignment_len" value="277" type="integer" cy:type="Integer"/>
    <graphics fill="#848484" width="2.0">
      <att name="EDGE_LABEL_FONT_FACE" value="Dialog.plain,plain,10" type="string" cy:type="String"/>
      <att name="EDGE_LABEL_FONT_SIZE" value="10" type="string" cy:type="String"/>
      <att name="EDGE_LABEL_BACKGROUND_TRANSPARENCY" value="255" type="string" cy:type="String"/>
      <att name="EDGE_LABEL_TRANSPARENCY" value="255" type="string" cy:type="String"/>
      <att name="EDGE_LABEL_COLOR" value="#000000" type="string" cy:type="String"/>
      <att name="EDGE_TARGET_ARROW_SHAPE" value="NONE" type="string" cy:type="String"/>
      <att name="EDGE_LABEL_BACKGROUND_SHAPE" value="NONE" type="string" cy:type="String"/>
      <att name="EDGE_LABEL_AUTOROTATE" value="false" type="string" cy:type="String"/>
      <att name="EDGE_SOURCE_ARROW_UNSELECTED_PAINT" value="#000000" type="string" cy:type="String"/>
      <att name="EDGE_Z_ORDER" value="0.0" type="string" cy:type="String"/>
      <att name="EDGE_SOURCE_ARROW_SHAPE" value="NONE" type="string" cy:type="String"/>
      <att name="EDGE_TOOLTIP" value="" type="string" cy:type="String"/>
      <att name="EDGE_VISIBLE" value="true" type="string" cy:type="String"/>
      <att name="EDGE_TRANSPARENCY" value="255" type="string" cy:type="String"/>
      <att name="EDGE_STACKING_DENSITY" value="0.5" type="string" cy:type="String"/>
      <att name="EDGE_STROKE_SELECTED_PAINT" value="#FF0000" type="string" cy:type="String"/>
      <att name="EDGE_LABEL_POSITION" value="C,C,c,0.00,0.00" type="string" cy:type="String"/>
      <att name="EDGE_SELECTED" value="false" type="string" cy:type="String"/>
      <att name="EDGE_TARGET_ARROW_SIZE" value="6.0" type="string" cy:type="String"/>
      <att name="EDGE_BEND" value="" type="string" cy:type="String"/>
      <att name="EDGE_LABEL_ROTATION" value="0.0" type="string" cy:type="String"/>
      <att name="EDGE_TARGET_ARROW_SELECTED_PAINT" value="#FFFF00" type="string" cy:type="String"/>
      <att name="EDGE_LABEL" value="" type="string" cy:type="String"/>
      <att name="EDGE_LABEL_WIDTH" value="200.0" type="string" cy:type="String"/>
      <att name="EDGE_STACKING" value="AUTO_BEND" type="string" cy:type="String"/>
      <att name="EDGE_LABEL_BACKGROUND_COLOR" value="#B6B6B6" type="string" cy:type="String"/>
      <att name="EDGE_LINE_TYPE" value="SOLID" type="string" cy:type="String"/>
      <att name="EDGE_SOURCE_ARROW_SIZE" value="6.0" type="string" cy:type="String"/>
      <att name="EDGE_SOURCE_ARROW_SELECTED_PAINT" value="#FFFF00" type="string" cy:type="String"/>
      <att name="EDGE_TARGET_ARROW_UNSELECTED_PAINT" value="#000000" type="string" cy:type="String"/>
      <att name="EDGE_CURVED" value="true" type="string" cy:type="String"/>
    </graphics>
  </edge>
  <edge id="10590" label="zzzz102,zzzzz37" source="1293" target="705" cy:directed="1">
    <att name="shared name" value="zzzz102,zzzzz37" type="string" cy:type="String"/>
    <att name="shared interaction" value="" type="string" cy:type="String"/>
    <att name="name" value="zzzz102,zzzzz37" type="string" cy:type="String"/>
    <att name="selected" value="0" type="boolean" cy:type="Boolean"/>
    <att name="interaction" value="" type="string" cy:type="String"/>
    <att name="%id" value="54.18" type="real" cy:type="Double"/>
    <att name="alignment_score" value="59.0" type="real" cy:type="Double"/>
    <att name="alignment_len" value="275" type="integer" cy:type="Integer"/>
    <graphics fill="#848484" width="2.0">
      <att name="EDGE_LABEL_FONT_FACE" value="Dialog.plain,plain,10" type="string" cy:type="String"/>
      <att name="EDGE_LABEL_FONT_SIZE" value="10" type="string" cy:type="String"/>
      <att name="EDGE_LABEL_BACKGROUND_TRANSPARENCY" value="255" type="string" cy:type="String"/>
      <att name="EDGE_LABEL_TRANSPARENCY" value="255" type="string" cy:type="String"/>
      <att name="EDGE_LABEL_COLOR" value="#000000" type="string" cy:type="String"/>
      <att name="EDGE_TARGET_ARROW_SHAPE" value="NONE" type="string" cy:type="String"/>
      <att name="EDGE_LABEL_BACKGROUND_SHAPE" value="NONE" type="string" cy:type="String"/>
      <att name="EDGE_LABEL_AUTOROTATE" value="false" type="string" cy:type="String"/>
      <att name="EDGE_SOURCE_ARROW_UNSELECTED_PAINT" value="#000000" type="string" cy:type="String"/>
      <att name="EDGE_Z_ORDER" value="0.0" type="string" cy:type="String"/>
      <att name="EDGE_SOURCE_ARROW_SHAPE" value="NONE" type="string" cy:type="String"/>
      <att name="EDGE_TOOLTIP" value="" type="string" cy:type="String"/>
      <att name="EDGE_VISIBLE" value="true" type="string" cy:type="String"/>
      <att name="EDGE_TRANSPARENCY" value="255" type="string" cy:type="String"/>
      <att name="EDGE_STACKING_DENSITY" value="0.5" type="string" cy:type="String"/>
      <att name="EDGE_STROKE_SELECTED_PAINT" value="#FF0000" type="string" cy:type="String"/>
      <att name="EDGE_LABEL_POSITION" value="C,C,c,0.00,0.00" type="string" cy:type="String"/>
      <att name="EDGE_SELECTED" value="false" type="string" cy:type="String"/>
      <att name="EDGE_TARGET_ARROW_SIZE" value="6.0" type="string" cy:type="String"/>
      <att name="EDGE_BEND" value="" type="string" cy:type="String"/>
      <att name="EDGE_LABEL_ROTATION" value="0.0" type="string" cy:type="String"/>
      <att name="EDGE_TARGET_ARROW_SELECTED_PAINT" value="#FFFF00" type="string" cy:type="String"/>
      <att name="EDGE_LABEL" value="" type="string" cy:type="String"/>
      <att name="EDGE_LABEL_WIDTH" value="200.0" type="string" cy:type="String"/>
      <att name="EDGE_STACKING" value="AUTO_BEND" type="string" cy:type="String"/>
      <att name="EDGE_LABEL_BACKGROUND_COLOR" value="#B6B6B6" type="string" cy:type="String"/>
      <att name="EDGE_LINE_TYPE" value="SOLID" type="string" cy:type="String"/>
      <att name="EDGE_SOURCE_ARROW_SIZE" value="6.0" type="string" cy:type="String"/>
      <att name="EDGE_SOURCE_ARROW_SELECTED_PAINT" value="#FFFF00" type="string" cy:type="String"/>
      <att name="EDGE_TARGET_ARROW_UNSELECTED_PAINT" value="#000000" type="string" cy:type="String"/>
      <att name="EDGE_CURVED" value="true" type="string" cy:type="String"/>
    </graphics>
  </edge>
  <edge id="10586" label="zzzz102,zzzz121" source="1293" target="1233" cy:directed="1">
    <att name="shared name" value="zzzz102,zzzz121" type="string" cy:type="String"/>
    <att name="shared interaction" value="" type="string" cy:type="String"/>
    <att name="name" value="zzzz102,zzzz121" type="string" cy:type="String"/>
    <att name="selected" value="0" type="boolean" cy:type="Boolean"/>
    <att name="interaction" value="" type="string" cy:type="String"/>
    <att name="%id" value="53.6" type="real" cy:type="Double"/>
    <att name="alignment_score" value="57.0" type="real" cy:type="Double"/>
    <att name="alignment_len" value="278" type="integer" cy:type="Integer"/>
    <graphics fill="#848484" width="2.0">
      <att name="EDGE_LABEL_FONT_FACE" value="Dialog.plain,plain,10" type="string" cy:type="String"/>
      <att name="EDGE_LABEL_FONT_SIZE" value="10" type="string" cy:type="String"/>
      <att name="EDGE_LABEL_BACKGROUND_TRANSPARENCY" value="255" type="string" cy:type="String"/>
      <att name="EDGE_LABEL_TRANSPARENCY" value="255" type="string" cy:type="String"/>
      <att name="EDGE_LABEL_COLOR" value="#000000" type="string" cy:type="String"/>
      <att name="EDGE_TARGET_ARROW_SHAPE" value="NONE" type="string" cy:type="String"/>
      <att name="EDGE_LABEL_BACKGROUND_SHAPE" value="NONE" type="string" cy:type="String"/>
      <att name="EDGE_LABEL_AUTOROTATE" value="false" type="string" cy:type="String"/>
      <att name="EDGE_SOURCE_ARROW_UNSELECTED_PAINT" value="#000000" type="string" cy:type="String"/>
      <att name="EDGE_Z_ORDER" value="0.0" type="string" cy:type="String"/>
      <att name="EDGE_SOURCE_ARROW_SHAPE" value="NONE" type="string" cy:type="String"/>
      <att name="EDGE_TOOLTIP" value="" type="string" cy:type="String"/>
      <att name="EDGE_VISIBLE" value="true" type="string" cy:type="String"/>
      <att name="EDGE_TRANSPARENCY" value="255" type="string" cy:type="String"/>
      <att name="EDGE_STACKING_DENSITY" value="0.5" type="string" cy:type="String"/>
      <att name="EDGE_STROKE_SELECTED_PAINT" value="#FF0000" type="string" cy:type="String"/>
      <att name="EDGE_LABEL_POSITION" value="C,C,c,0.00,0.00" type="string" cy:type="String"/>
      <att name="EDGE_SELECTED" value="false" type="string" cy:type="String"/>
      <att name="EDGE_TARGET_ARROW_SIZE" value="6.0" type="string" cy:type="String"/>
      <att name="EDGE_BEND" value="" type="string" cy:type="String"/>
      <att name="EDGE_LABEL_ROTATION" value="0.0" type="string" cy:type="String"/>
      <att name="EDGE_TARGET_ARROW_SELECTED_PAINT" value="#FFFF00" type="string" cy:type="String"/>
      <att name="EDGE_LABEL" value="" type="string" cy:type="String"/>
      <att name="EDGE_LABEL_WIDTH" value="200.0" type="string" cy:type="String"/>
      <att name="EDGE_STACKING" value="AUTO_BEND" type="string" cy:type="String"/>
      <att name="EDGE_LABEL_BACKGROUND_COLOR" value="#B6B6B6" type="string" cy:type="String"/>
      <att name="EDGE_LINE_TYPE" value="SOLID" type="string" cy:type="String"/>
      <att name="EDGE_SOURCE_ARROW_SIZE" value="6.0" type="string" cy:type="String"/>
      <att name="EDGE_SOURCE_ARROW_SELECTED_PAINT" value="#FFFF00" type="string" cy:type="String"/>
      <att name="EDGE_TARGET_ARROW_UNSELECTED_PAINT" value="#000000" type="string" cy:type="String"/>
      <att name="EDGE_CURVED" value="true" type="string" cy:type="String"/>
    </graphics>
  </edge>
  <edge id="10582" label="zzzz102,zzzzz82" source="1293" target="553" cy:directed="1">
    <att name="shared name" value="zzzz102,zzzzz82" type="string" cy:type="String"/>
    <att name="shared interaction" value="" type="string" cy:type="String"/>
    <att name="name" value="zzzz102,zzzzz82" type="string" cy:type="String"/>
    <att name="selected" value="0" type="boolean" cy:type="Boolean"/>
    <att name="interaction" value="" type="string" cy:type="String"/>
    <att name="%id" value="49.25" type="real" cy:type="Double"/>
    <att name="alignment_score" value="45.0" type="real" cy:type="Double"/>
    <att name="alignment_len" value="266" type="integer" cy:type="Integer"/>
    <graphics fill="#848484" width="2.0">
      <att name="EDGE_LABEL_FONT_FACE" value="Dialog.plain,plain,10" type="string" cy:type="String"/>
      <att name="EDGE_LABEL_FONT_SIZE" value="10" type="string" cy:type="String"/>
      <att name="EDGE_LABEL_BACKGROUND_TRANSPARENCY" value="255" type="string" cy:type="String"/>
      <att name="EDGE_LABEL_TRANSPARENCY" value="255" type="string" cy:type="String"/>
      <att name="EDGE_LABEL_COLOR" value="#000000" type="string" cy:type="String"/>
      <att name="EDGE_TARGET_ARROW_SHAPE" value="NONE" type="string" cy:type="String"/>
      <att name="EDGE_LABEL_BACKGROUND_SHAPE" value="NONE" type="string" cy:type="String"/>
      <att name="EDGE_LABEL_AUTOROTATE" value="false" type="string" cy:type="String"/>
      <att name="EDGE_SOURCE_ARROW_UNSELECTED_PAINT" value="#000000" type="string" cy:type="String"/>
      <att name="EDGE_Z_ORDER" value="0.0" type="string" cy:type="String"/>
      <att name="EDGE_SOURCE_ARROW_SHAPE" value="NONE" type="string" cy:type="String"/>
      <att name="EDGE_TOOLTIP" value="" type="string" cy:type="String"/>
      <att name="EDGE_VISIBLE" value="true" type="string" cy:type="String"/>
      <att name="EDGE_TRANSPARENCY" value="255" type="string" cy:type="String"/>
      <att name="EDGE_STACKING_DENSITY" value="0.5" type="string" cy:type="String"/>
      <att name="EDGE_STROKE_SELECTED_PAINT" value="#FF0000" type="string" cy:type="String"/>
      <att name="EDGE_LABEL_POSITION" value="C,C,c,0.00,0.00" type="string" cy:type="String"/>
      <att name="EDGE_SELECTED" value="false" type="string" cy:type="String"/>
      <att name="EDGE_TARGET_ARROW_SIZE" value="6.0" type="string" cy:type="String"/>
      <att name="EDGE_BEND" value="" type="string" cy:type="String"/>
      <att name="EDGE_LABEL_ROTATION" value="0.0" type="string" cy:type="String"/>
      <att name="EDGE_TARGET_ARROW_SELECTED_PAINT" value="#FFFF00" type="string" cy:type="String"/>
      <att name="EDGE_LABEL" value="" type="string" cy:type="String"/>
      <att name="EDGE_LABEL_WIDTH" value="200.0" type="string" cy:type="String"/>
      <att name="EDGE_STACKING" value="AUTO_BEND" type="string" cy:type="String"/>
      <att name="EDGE_LABEL_BACKGROUND_COLOR" value="#B6B6B6" type="string" cy:type="String"/>
      <att name="EDGE_LINE_TYPE" value="SOLID" type="string" cy:type="String"/>
      <att name="EDGE_SOURCE_ARROW_SIZE" value="6.0" type="string" cy:type="String"/>
      <att name="EDGE_SOURCE_ARROW_SELECTED_PAINT" value="#FFFF00" type="string" cy:type="String"/>
      <att name="EDGE_TARGET_ARROW_UNSELECTED_PAINT" value="#000000" type="string" cy:type="String"/>
      <att name="EDGE_CURVED" value="true" type="string" cy:type="String"/>
    </graphics>
  </edge>
  <edge id="10578" label="zzzz102,zzzz222" source="1293" target="953" cy:directed="1">
    <att name="shared name" value="zzzz102,zzzz222" type="string" cy:type="String"/>
    <att name="shared interaction" value="" type="string" cy:type="String"/>
    <att name="name" value="zzzz102,zzzz222" type="string" cy:type="String"/>
    <att name="selected" value="0" type="boolean" cy:type="Boolean"/>
    <att name="interaction" value="" type="string" cy:type="String"/>
    <att name="%id" value="46.53" type="real" cy:type="Double"/>
    <att name="alignment_score" value="25.0" type="real" cy:type="Double"/>
    <att name="alignment_len" value="144" type="integer" cy:type="Integer"/>
    <graphics fill="#848484" width="2.0">
      <att name="EDGE_LABEL_FONT_FACE" value="Dialog.plain,plain,10" type="string" cy:type="String"/>
      <att name="EDGE_LABEL_FONT_SIZE" value="10" type="string" cy:type="String"/>
      <att name="EDGE_LABEL_BACKGROUND_TRANSPARENCY" value="255" type="string" cy:type="String"/>
      <att name="EDGE_LABEL_TRANSPARENCY" value="255" type="string" cy:type="String"/>
      <att name="EDGE_LABEL_COLOR" value="#000000" type="string" cy:type="String"/>
      <att name="EDGE_TARGET_ARROW_SHAPE" value="NONE" type="string" cy:type="String"/>
      <att name="EDGE_LABEL_BACKGROUND_SHAPE" value="NONE" type="string" cy:type="String"/>
      <att name="EDGE_LABEL_AUTOROTATE" value="false" type="string" cy:type="String"/>
      <att name="EDGE_SOURCE_ARROW_UNSELECTED_PAINT" value="#000000" type="string" cy:type="String"/>
      <att name="EDGE_Z_ORDER" value="0.0" type="string" cy:type="String"/>
      <att name="EDGE_SOURCE_ARROW_SHAPE" value="NONE" type="string" cy:type="String"/>
      <att name="EDGE_TOOLTIP" value="" type="string" cy:type="String"/>
      <att name="EDGE_VISIBLE" value="true" type="string" cy:type="String"/>
      <att name="EDGE_TRANSPARENCY" value="255" type="string" cy:type="String"/>
      <att name="EDGE_STACKING_DENSITY" value="0.5" type="string" cy:type="String"/>
      <att name="EDGE_STROKE_SELECTED_PAINT" value="#FF0000" type="string" cy:type="String"/>
      <att name="EDGE_LABEL_POSITION" value="C,C,c,0.00,0.00" type="string" cy:type="String"/>
      <att name="EDGE_SELECTED" value="false" type="string" cy:type="String"/>
      <att name="EDGE_TARGET_ARROW_SIZE" value="6.0" type="string" cy:type="String"/>
      <att name="EDGE_BEND" value="" type="string" cy:type="String"/>
      <att name="EDGE_LABEL_ROTATION" value="0.0" type="string" cy:type="String"/>
      <att name="EDGE_TARGET_ARROW_SELECTED_PAINT" value="#FFFF00" type="string" cy:type="String"/>
      <att name="EDGE_LABEL" value="" type="string" cy:type="String"/>
      <att name="EDGE_LABEL_WIDTH" value="200.0" type="string" cy:type="String"/>
      <att name="EDGE_STACKING" value="AUTO_BEND" type="string" cy:type="String"/>
      <att name="EDGE_LABEL_BACKGROUND_COLOR" value="#B6B6B6" type="string" cy:type="String"/>
      <att name="EDGE_LINE_TYPE" value="SOLID" type="string" cy:type="String"/>
      <att name="EDGE_SOURCE_ARROW_SIZE" value="6.0" type="string" cy:type="String"/>
      <att name="EDGE_SOURCE_ARROW_SELECTED_PAINT" value="#FFFF00" type="string" cy:type="String"/>
      <att name="EDGE_TARGET_ARROW_UNSELECTED_PAINT" value="#000000" type="string" cy:type="String"/>
      <att name="EDGE_CURVED" value="true" type="string" cy:type="String"/>
    </graphics>
  </edge>
  <edge id="10574" label="zzzz105,zzzz139" source="1289" target="1169" cy:directed="1">
    <att name="shared name" value="zzzz105,zzzz139" type="string" cy:type="String"/>
    <att name="shared interaction" value="" type="string" cy:type="String"/>
    <att name="name" value="zzzz105,zzzz139" type="string" cy:type="String"/>
    <att name="selected" value="0" type="boolean" cy:type="Boolean"/>
    <att name="interaction" value="" type="string" cy:type="String"/>
    <att name="%id" value="98.71" type="real" cy:type="Double"/>
    <att name="alignment_score" value="173.0" type="real" cy:type="Double"/>
    <att name="alignment_len" value="311" type="integer" cy:type="Integer"/>
    <graphics fill="#848484" width="2.0">
      <att name="EDGE_LABEL_FONT_FACE" value="Dialog.plain,plain,10" type="string" cy:type="String"/>
      <att name="EDGE_LABEL_FONT_SIZE" value="10" type="string" cy:type="String"/>
      <att name="EDGE_LABEL_BACKGROUND_TRANSPARENCY" value="255" type="string" cy:type="String"/>
      <att name="EDGE_LABEL_TRANSPARENCY" value="255" type="string" cy:type="String"/>
      <att name="EDGE_LABEL_COLOR" value="#000000" type="string" cy:type="String"/>
      <att name="EDGE_TARGET_ARROW_SHAPE" value="NONE" type="string" cy:type="String"/>
      <att name="EDGE_LABEL_BACKGROUND_SHAPE" value="NONE" type="string" cy:type="String"/>
      <att name="EDGE_LABEL_AUTOROTATE" value="false" type="string" cy:type="String"/>
      <att name="EDGE_SOURCE_ARROW_UNSELECTED_PAINT" value="#000000" type="string" cy:type="String"/>
      <att name="EDGE_Z_ORDER" value="0.0" type="string" cy:type="String"/>
      <att name="EDGE_SOURCE_ARROW_SHAPE" value="NONE" type="string" cy:type="String"/>
      <att name="EDGE_TOOLTIP" value="" type="string" cy:type="String"/>
      <att name="EDGE_VISIBLE" value="true" type="string" cy:type="String"/>
      <att name="EDGE_TRANSPARENCY" value="255" type="string" cy:type="String"/>
      <att name="EDGE_STACKING_DENSITY" value="0.5" type="string" cy:type="String"/>
      <att name="EDGE_STROKE_SELECTED_PAINT" value="#FF0000" type="string" cy:type="String"/>
      <att name="EDGE_LABEL_POSITION" value="C,C,c,0.00,0.00" type="string" cy:type="String"/>
      <att name="EDGE_SELECTED" value="false" type="string" cy:type="String"/>
      <att name="EDGE_TARGET_ARROW_SIZE" value="6.0" type="string" cy:type="String"/>
      <att name="EDGE_BEND" value="" type="string" cy:type="String"/>
      <att name="EDGE_LABEL_ROTATION" value="0.0" type="string" cy:type="String"/>
      <att name="EDGE_TARGET_ARROW_SELECTED_PAINT" value="#FFFF00" type="string" cy:type="String"/>
      <att name="EDGE_LABEL" value="" type="string" cy:type="String"/>
      <att name="EDGE_LABEL_WIDTH" value="200.0" type="string" cy:type="String"/>
      <att name="EDGE_STACKING" value="AUTO_BEND" type="string" cy:type="String"/>
      <att name="EDGE_LABEL_BACKGROUND_COLOR" value="#B6B6B6" type="string" cy:type="String"/>
      <att name="EDGE_LINE_TYPE" value="SOLID" type="string" cy:type="String"/>
      <att name="EDGE_SOURCE_ARROW_SIZE" value="6.0" type="string" cy:type="String"/>
      <att name="EDGE_SOURCE_ARROW_SELECTED_PAINT" value="#FFFF00" type="string" cy:type="String"/>
      <att name="EDGE_TARGET_ARROW_UNSELECTED_PAINT" value="#000000" type="string" cy:type="String"/>
      <att name="EDGE_CURVED" value="true" type="string" cy:type="String"/>
    </graphics>
  </edge>
  <edge id="10570" label="zzzz105,zzzz191" source="1289" target="1057" cy:directed="1">
    <att name="shared name" value="zzzz105,zzzz191" type="string" cy:type="String"/>
    <att name="shared interaction" value="" type="string" cy:type="String"/>
    <att name="name" value="zzzz105,zzzz191" type="string" cy:type="String"/>
    <att name="selected" value="0" type="boolean" cy:type="Boolean"/>
    <att name="interaction" value="" type="string" cy:type="String"/>
    <att name="%id" value="76.47" type="real" cy:type="Double"/>
    <att name="alignment_score" value="121.0" type="real" cy:type="Double"/>
    <att name="alignment_len" value="289" type="integer" cy:type="Integer"/>
    <graphics fill="#848484" width="2.0">
      <att name="EDGE_LABEL_FONT_FACE" value="Dialog.plain,plain,10" type="string" cy:type="String"/>
      <att name="EDGE_LABEL_FONT_SIZE" value="10" type="string" cy:type="String"/>
      <att name="EDGE_LABEL_BACKGROUND_TRANSPARENCY" value="255" type="string" cy:type="String"/>
      <att name="EDGE_LABEL_TRANSPARENCY" value="255" type="string" cy:type="String"/>
      <att name="EDGE_LABEL_COLOR" value="#000000" type="string" cy:type="String"/>
      <att name="EDGE_TARGET_ARROW_SHAPE" value="NONE" type="string" cy:type="String"/>
      <att name="EDGE_LABEL_BACKGROUND_SHAPE" value="NONE" type="string" cy:type="String"/>
      <att name="EDGE_LABEL_AUTOROTATE" value="false" type="string" cy:type="String"/>
      <att name="EDGE_SOURCE_ARROW_UNSELECTED_PAINT" value="#000000" type="string" cy:type="String"/>
      <att name="EDGE_Z_ORDER" value="0.0" type="string" cy:type="String"/>
      <att name="EDGE_SOURCE_ARROW_SHAPE" value="NONE" type="string" cy:type="String"/>
      <att name="EDGE_TOOLTIP" value="" type="string" cy:type="String"/>
      <att name="EDGE_VISIBLE" value="true" type="string" cy:type="String"/>
      <att name="EDGE_TRANSPARENCY" value="255" type="string" cy:type="String"/>
      <att name="EDGE_STACKING_DENSITY" value="0.5" type="string" cy:type="String"/>
      <att name="EDGE_STROKE_SELECTED_PAINT" value="#FF0000" type="string" cy:type="String"/>
      <att name="EDGE_LABEL_POSITION" value="C,C,c,0.00,0.00" type="string" cy:type="String"/>
      <att name="EDGE_SELECTED" value="false" type="string" cy:type="String"/>
      <att name="EDGE_TARGET_ARROW_SIZE" value="6.0" type="string" cy:type="String"/>
      <att name="EDGE_BEND" value="" type="string" cy:type="String"/>
      <att name="EDGE_LABEL_ROTATION" value="0.0" type="string" cy:type="String"/>
      <att name="EDGE_TARGET_ARROW_SELECTED_PAINT" value="#FFFF00" type="string" cy:type="String"/>
      <att name="EDGE_LABEL" value="" type="string" cy:type="String"/>
      <att name="EDGE_LABEL_WIDTH" value="200.0" type="string" cy:type="String"/>
      <att name="EDGE_STACKING" value="AUTO_BEND" type="string" cy:type="String"/>
      <att name="EDGE_LABEL_BACKGROUND_COLOR" value="#B6B6B6" type="string" cy:type="String"/>
      <att name="EDGE_LINE_TYPE" value="SOLID" type="string" cy:type="String"/>
      <att name="EDGE_SOURCE_ARROW_SIZE" value="6.0" type="string" cy:type="String"/>
      <att name="EDGE_SOURCE_ARROW_SELECTED_PAINT" value="#FFFF00" type="string" cy:type="String"/>
      <att name="EDGE_TARGET_ARROW_UNSELECTED_PAINT" value="#000000" type="string" cy:type="String"/>
      <att name="EDGE_CURVED" value="true" type="string" cy:type="String"/>
    </graphics>
  </edge>
  <edge id="10566" label="zzzz105,zzzz187" source="1289" target="1069" cy:directed="1">
    <att name="shared name" value="zzzz105,zzzz187" type="string" cy:type="String"/>
    <att name="shared interaction" value="" type="string" cy:type="String"/>
    <att name="name" value="zzzz105,zzzz187" type="string" cy:type="String"/>
    <att name="selected" value="0" type="boolean" cy:type="Boolean"/>
    <att name="interaction" value="" type="string" cy:type="String"/>
    <att name="%id" value="71.43" type="real" cy:type="Double"/>
    <att name="alignment_score" value="118.0" type="real" cy:type="Double"/>
    <att name="alignment_len" value="294" type="integer" cy:type="Integer"/>
    <graphics fill="#848484" width="2.0">
      <att name="EDGE_LABEL_FONT_FACE" value="Dialog.plain,plain,10" type="string" cy:type="String"/>
      <att name="EDGE_LABEL_FONT_SIZE" value="10" type="string" cy:type="String"/>
      <att name="EDGE_LABEL_BACKGROUND_TRANSPARENCY" value="255" type="string" cy:type="String"/>
      <att name="EDGE_LABEL_TRANSPARENCY" value="255" type="string" cy:type="String"/>
      <att name="EDGE_LABEL_COLOR" value="#000000" type="string" cy:type="String"/>
      <att name="EDGE_TARGET_ARROW_SHAPE" value="NONE" type="string" cy:type="String"/>
      <att name="EDGE_LABEL_BACKGROUND_SHAPE" value="NONE" type="string" cy:type="String"/>
      <att name="EDGE_LABEL_AUTOROTATE" value="false" type="string" cy:type="String"/>
      <att name="EDGE_SOURCE_ARROW_UNSELECTED_PAINT" value="#000000" type="string" cy:type="String"/>
      <att name="EDGE_Z_ORDER" value="0.0" type="string" cy:type="String"/>
      <att name="EDGE_SOURCE_ARROW_SHAPE" value="NONE" type="string" cy:type="String"/>
      <att name="EDGE_TOOLTIP" value="" type="string" cy:type="String"/>
      <att name="EDGE_VISIBLE" value="true" type="string" cy:type="String"/>
      <att name="EDGE_TRANSPARENCY" value="255" type="string" cy:type="String"/>
      <att name="EDGE_STACKING_DENSITY" value="0.5" type="string" cy:type="String"/>
      <att name="EDGE_STROKE_SELECTED_PAINT" value="#FF0000" type="string" cy:type="String"/>
      <att name="EDGE_LABEL_POSITION" value="C,C,c,0.00,0.00" type="string" cy:type="String"/>
      <att name="EDGE_SELECTED" value="false" type="string" cy:type="String"/>
      <att name="EDGE_TARGET_ARROW_SIZE" value="6.0" type="string" cy:type="String"/>
      <att name="EDGE_BEND" value="" type="string" cy:type="String"/>
      <att name="EDGE_LABEL_ROTATION" value="0.0" type="string" cy:type="String"/>
      <att name="EDGE_TARGET_ARROW_SELECTED_PAINT" value="#FFFF00" type="string" cy:type="String"/>
      <att name="EDGE_LABEL" value="" type="string" cy:type="String"/>
      <att name="EDGE_LABEL_WIDTH" value="200.0" type="string" cy:type="String"/>
      <att name="EDGE_STACKING" value="AUTO_BEND" type="string" cy:type="String"/>
      <att name="EDGE_LABEL_BACKGROUND_COLOR" value="#B6B6B6" type="string" cy:type="String"/>
      <att name="EDGE_LINE_TYPE" value="SOLID" type="string" cy:type="String"/>
      <att name="EDGE_SOURCE_ARROW_SIZE" value="6.0" type="string" cy:type="String"/>
      <att name="EDGE_SOURCE_ARROW_SELECTED_PAINT" value="#FFFF00" type="string" cy:type="String"/>
      <att name="EDGE_TARGET_ARROW_UNSELECTED_PAINT" value="#000000" type="string" cy:type="String"/>
      <att name="EDGE_CURVED" value="true" type="string" cy:type="String"/>
    </graphics>
  </edge>
  <edge id="10562" label="zzzz105,zzzzzz7" source="1289" target="465" cy:directed="1">
    <att name="shared name" value="zzzz105,zzzzzz7" type="string" cy:type="String"/>
    <att name="shared interaction" value="" type="string" cy:type="String"/>
    <att name="name" value="zzzz105,zzzzzz7" type="string" cy:type="String"/>
    <att name="selected" value="0" type="boolean" cy:type="Boolean"/>
    <att name="interaction" value="" type="string" cy:type="String"/>
    <att name="%id" value="71.14" type="real" cy:type="Double"/>
    <att name="alignment_score" value="118.0" type="real" cy:type="Double"/>
    <att name="alignment_len" value="298" type="integer" cy:type="Integer"/>
    <graphics fill="#848484" width="2.0">
      <att name="EDGE_LABEL_FONT_FACE" value="Dialog.plain,plain,10" type="string" cy:type="String"/>
      <att name="EDGE_LABEL_FONT_SIZE" value="10" type="string" cy:type="String"/>
      <att name="EDGE_LABEL_BACKGROUND_TRANSPARENCY" value="255" type="string" cy:type="String"/>
      <att name="EDGE_LABEL_TRANSPARENCY" value="255" type="string" cy:type="String"/>
      <att name="EDGE_LABEL_COLOR" value="#000000" type="string" cy:type="String"/>
      <att name="EDGE_TARGET_ARROW_SHAPE" value="NONE" type="string" cy:type="String"/>
      <att name="EDGE_LABEL_BACKGROUND_SHAPE" value="NONE" type="string" cy:type="String"/>
      <att name="EDGE_LABEL_AUTOROTATE" value="false" type="string" cy:type="String"/>
      <att name="EDGE_SOURCE_ARROW_UNSELECTED_PAINT" value="#000000" type="string" cy:type="String"/>
      <att name="EDGE_Z_ORDER" value="0.0" type="string" cy:type="String"/>
      <att name="EDGE_SOURCE_ARROW_SHAPE" value="NONE" type="string" cy:type="String"/>
      <att name="EDGE_TOOLTIP" value="" type="string" cy:type="String"/>
      <att name="EDGE_VISIBLE" value="true" type="string" cy:type="String"/>
      <att name="EDGE_TRANSPARENCY" value="255" type="string" cy:type="String"/>
      <att name="EDGE_STACKING_DENSITY" value="0.5" type="string" cy:type="String"/>
      <att name="EDGE_STROKE_SELECTED_PAINT" value="#FF0000" type="string" cy:type="String"/>
      <att name="EDGE_LABEL_POSITION" value="C,C,c,0.00,0.00" type="string" cy:type="String"/>
      <att name="EDGE_SELECTED" value="false" type="string" cy:type="String"/>
      <att name="EDGE_TARGET_ARROW_SIZE" value="6.0" type="string" cy:type="String"/>
      <att name="EDGE_BEND" value="" type="string" cy:type="String"/>
      <att name="EDGE_LABEL_ROTATION" value="0.0" type="string" cy:type="String"/>
      <att name="EDGE_TARGET_ARROW_SELECTED_PAINT" value="#FFFF00" type="string" cy:type="String"/>
      <att name="EDGE_LABEL" value="" type="string" cy:type="String"/>
      <att name="EDGE_LABEL_WIDTH" value="200.0" type="string" cy:type="String"/>
      <att name="EDGE_STACKING" value="AUTO_BEND" type="string" cy:type="String"/>
      <att name="EDGE_LABEL_BACKGROUND_COLOR" value="#B6B6B6" type="string" cy:type="String"/>
      <att name="EDGE_LINE_TYPE" value="SOLID" type="string" cy:type="String"/>
      <att name="EDGE_SOURCE_ARROW_SIZE" value="6.0" type="string" cy:type="String"/>
      <att name="EDGE_SOURCE_ARROW_SELECTED_PAINT" value="#FFFF00" type="string" cy:type="String"/>
      <att name="EDGE_TARGET_ARROW_UNSELECTED_PAINT" value="#000000" type="string" cy:type="String"/>
      <att name="EDGE_CURVED" value="true" type="string" cy:type="String"/>
    </graphics>
  </edge>
  <edge id="10558" label="zzzz105,zzzzz55" source="1289" target="637" cy:directed="1">
    <att name="shared name" value="zzzz105,zzzzz55" type="string" cy:type="String"/>
    <att name="shared interaction" value="" type="string" cy:type="String"/>
    <att name="name" value="zzzz105,zzzzz55" type="string" cy:type="String"/>
    <att name="selected" value="0" type="boolean" cy:type="Boolean"/>
    <att name="interaction" value="" type="string" cy:type="String"/>
    <att name="%id" value="68.51" type="real" cy:type="Double"/>
    <att name="alignment_score" value="107.0" type="real" cy:type="Double"/>
    <att name="alignment_len" value="289" type="integer" cy:type="Integer"/>
    <graphics fill="#848484" width="2.0">
      <att name="EDGE_LABEL_FONT_FACE" value="Dialog.plain,plain,10" type="string" cy:type="String"/>
      <att name="EDGE_LABEL_FONT_SIZE" value="10" type="string" cy:type="String"/>
      <att name="EDGE_LABEL_BACKGROUND_TRANSPARENCY" value="255" type="string" cy:type="String"/>
      <att name="EDGE_LABEL_TRANSPARENCY" value="255" type="string" cy:type="String"/>
      <att name="EDGE_LABEL_COLOR" value="#000000" type="string" cy:type="String"/>
      <att name="EDGE_TARGET_ARROW_SHAPE" value="NONE" type="string" cy:type="String"/>
      <att name="EDGE_LABEL_BACKGROUND_SHAPE" value="NONE" type="string" cy:type="String"/>
      <att name="EDGE_LABEL_AUTOROTATE" value="false" type="string" cy:type="String"/>
      <att name="EDGE_SOURCE_ARROW_UNSELECTED_PAINT" value="#000000" type="string" cy:type="String"/>
      <att name="EDGE_Z_ORDER" value="0.0" type="string" cy:type="String"/>
      <att name="EDGE_SOURCE_ARROW_SHAPE" value="NONE" type="string" cy:type="String"/>
      <att name="EDGE_TOOLTIP" value="" type="string" cy:type="String"/>
      <att name="EDGE_VISIBLE" value="true" type="string" cy:type="String"/>
      <att name="EDGE_TRANSPARENCY" value="255" type="string" cy:type="String"/>
      <att name="EDGE_STACKING_DENSITY" value="0.5" type="string" cy:type="String"/>
      <att name="EDGE_STROKE_SELECTED_PAINT" value="#FF0000" type="string" cy:type="String"/>
      <att name="EDGE_LABEL_POSITION" value="C,C,c,0.00,0.00" type="string" cy:type="String"/>
      <att name="EDGE_SELECTED" value="false" type="string" cy:type="String"/>
      <att name="EDGE_TARGET_ARROW_SIZE" value="6.0" type="string" cy:type="String"/>
      <att name="EDGE_BEND" value="" type="string" cy:type="String"/>
      <att name="EDGE_LABEL_ROTATION" value="0.0" type="string" cy:type="String"/>
      <att name="EDGE_TARGET_ARROW_SELECTED_PAINT" value="#FFFF00" type="string" cy:type="String"/>
      <att name="EDGE_LABEL" value="" type="string" cy:type="String"/>
      <att name="EDGE_LABEL_WIDTH" value="200.0" type="string" cy:type="String"/>
      <att name="EDGE_STACKING" value="AUTO_BEND" type="string" cy:type="String"/>
      <att name="EDGE_LABEL_BACKGROUND_COLOR" value="#B6B6B6" type="string" cy:type="String"/>
      <att name="EDGE_LINE_TYPE" value="SOLID" type="string" cy:type="String"/>
      <att name="EDGE_SOURCE_ARROW_SIZE" value="6.0" type="string" cy:type="String"/>
      <att name="EDGE_SOURCE_ARROW_SELECTED_PAINT" value="#FFFF00" type="string" cy:type="String"/>
      <att name="EDGE_TARGET_ARROW_UNSELECTED_PAINT" value="#000000" type="string" cy:type="String"/>
      <att name="EDGE_CURVED" value="true" type="string" cy:type="String"/>
    </graphics>
  </edge>
  <edge id="10554" label="zzzz105,zzzzzz0" source="1289" target="485" cy:directed="1">
    <att name="shared name" value="zzzz105,zzzzzz0" type="string" cy:type="String"/>
    <att name="shared interaction" value="" type="string" cy:type="String"/>
    <att name="name" value="zzzz105,zzzzzz0" type="string" cy:type="String"/>
    <att name="selected" value="0" type="boolean" cy:type="Boolean"/>
    <att name="interaction" value="" type="string" cy:type="String"/>
    <att name="%id" value="66.78" type="real" cy:type="Double"/>
    <att name="alignment_score" value="106.0" type="real" cy:type="Double"/>
    <att name="alignment_len" value="292" type="integer" cy:type="Integer"/>
    <graphics fill="#848484" width="2.0">
      <att name="EDGE_LABEL_FONT_FACE" value="Dialog.plain,plain,10" type="string" cy:type="String"/>
      <att name="EDGE_LABEL_FONT_SIZE" value="10" type="string" cy:type="String"/>
      <att name="EDGE_LABEL_BACKGROUND_TRANSPARENCY" value="255" type="string" cy:type="String"/>
      <att name="EDGE_LABEL_TRANSPARENCY" value="255" type="string" cy:type="String"/>
      <att name="EDGE_LABEL_COLOR" value="#000000" type="string" cy:type="String"/>
      <att name="EDGE_TARGET_ARROW_SHAPE" value="NONE" type="string" cy:type="String"/>
      <att name="EDGE_LABEL_BACKGROUND_SHAPE" value="NONE" type="string" cy:type="String"/>
      <att name="EDGE_LABEL_AUTOROTATE" value="false" type="string" cy:type="String"/>
      <att name="EDGE_SOURCE_ARROW_UNSELECTED_PAINT" value="#000000" type="string" cy:type="String"/>
      <att name="EDGE_Z_ORDER" value="0.0" type="string" cy:type="String"/>
      <att name="EDGE_SOURCE_ARROW_SHAPE" value="NONE" type="string" cy:type="String"/>
      <att name="EDGE_TOOLTIP" value="" type="string" cy:type="String"/>
      <att name="EDGE_VISIBLE" value="true" type="string" cy:type="String"/>
      <att name="EDGE_TRANSPARENCY" value="255" type="string" cy:type="String"/>
      <att name="EDGE_STACKING_DENSITY" value="0.5" type="string" cy:type="String"/>
      <att name="EDGE_STROKE_SELECTED_PAINT" value="#FF0000" type="string" cy:type="String"/>
      <att name="EDGE_LABEL_POSITION" value="C,C,c,0.00,0.00" type="string" cy:type="String"/>
      <att name="EDGE_SELECTED" value="false" type="string" cy:type="String"/>
      <att name="EDGE_TARGET_ARROW_SIZE" value="6.0" type="string" cy:type="String"/>
      <att name="EDGE_BEND" value="" type="string" cy:type="String"/>
      <att name="EDGE_LABEL_ROTATION" value="0.0" type="string" cy:type="String"/>
      <att name="EDGE_TARGET_ARROW_SELECTED_PAINT" value="#FFFF00" type="string" cy:type="String"/>
      <att name="EDGE_LABEL" value="" type="string" cy:type="String"/>
      <att name="EDGE_LABEL_WIDTH" value="200.0" type="string" cy:type="String"/>
      <att name="EDGE_STACKING" value="AUTO_BEND" type="string" cy:type="String"/>
      <att name="EDGE_LABEL_BACKGROUND_COLOR" value="#B6B6B6" type="string" cy:type="String"/>
      <att name="EDGE_LINE_TYPE" value="SOLID" type="string" cy:type="String"/>
      <att name="EDGE_SOURCE_ARROW_SIZE" value="6.0" type="string" cy:type="String"/>
      <att name="EDGE_SOURCE_ARROW_SELECTED_PAINT" value="#FFFF00" type="string" cy:type="String"/>
      <att name="EDGE_TARGET_ARROW_UNSELECTED_PAINT" value="#000000" type="string" cy:type="String"/>
      <att name="EDGE_CURVED" value="true" type="string" cy:type="String"/>
    </graphics>
  </edge>
  <edge id="10550" label="zzzz105,zzzzz57" source="1289" target="629" cy:directed="1">
    <att name="shared name" value="zzzz105,zzzzz57" type="string" cy:type="String"/>
    <att name="shared interaction" value="" type="string" cy:type="String"/>
    <att name="name" value="zzzz105,zzzzz57" type="string" cy:type="String"/>
    <att name="selected" value="0" type="boolean" cy:type="Boolean"/>
    <att name="interaction" value="" type="string" cy:type="String"/>
    <att name="%id" value="66.44" type="real" cy:type="Double"/>
    <att name="alignment_score" value="104.0" type="real" cy:type="Double"/>
    <att name="alignment_len" value="289" type="integer" cy:type="Integer"/>
    <graphics fill="#848484" width="2.0">
      <att name="EDGE_LABEL_FONT_FACE" value="Dialog.plain,plain,10" type="string" cy:type="String"/>
      <att name="EDGE_LABEL_FONT_SIZE" value="10" type="string" cy:type="String"/>
      <att name="EDGE_LABEL_BACKGROUND_TRANSPARENCY" value="255" type="string" cy:type="String"/>
      <att name="EDGE_LABEL_TRANSPARENCY" value="255" type="string" cy:type="String"/>
      <att name="EDGE_LABEL_COLOR" value="#000000" type="string" cy:type="String"/>
      <att name="EDGE_TARGET_ARROW_SHAPE" value="NONE" type="string" cy:type="String"/>
      <att name="EDGE_LABEL_BACKGROUND_SHAPE" value="NONE" type="string" cy:type="String"/>
      <att name="EDGE_LABEL_AUTOROTATE" value="false" type="string" cy:type="String"/>
      <att name="EDGE_SOURCE_ARROW_UNSELECTED_PAINT" value="#000000" type="string" cy:type="String"/>
      <att name="EDGE_Z_ORDER" value="0.0" type="string" cy:type="String"/>
      <att name="EDGE_SOURCE_ARROW_SHAPE" value="NONE" type="string" cy:type="String"/>
      <att name="EDGE_TOOLTIP" value="" type="string" cy:type="String"/>
      <att name="EDGE_VISIBLE" value="true" type="string" cy:type="String"/>
      <att name="EDGE_TRANSPARENCY" value="255" type="string" cy:type="String"/>
      <att name="EDGE_STACKING_DENSITY" value="0.5" type="string" cy:type="String"/>
      <att name="EDGE_STROKE_SELECTED_PAINT" value="#FF0000" type="string" cy:type="String"/>
      <att name="EDGE_LABEL_POSITION" value="C,C,c,0.00,0.00" type="string" cy:type="String"/>
      <att name="EDGE_SELECTED" value="false" type="string" cy:type="String"/>
      <att name="EDGE_TARGET_ARROW_SIZE" value="6.0" type="string" cy:type="String"/>
      <att name="EDGE_BEND" value="" type="string" cy:type="String"/>
      <att name="EDGE_LABEL_ROTATION" value="0.0" type="string" cy:type="String"/>
      <att name="EDGE_TARGET_ARROW_SELECTED_PAINT" value="#FFFF00" type="string" cy:type="String"/>
      <att name="EDGE_LABEL" value="" type="string" cy:type="String"/>
      <att name="EDGE_LABEL_WIDTH" value="200.0" type="string" cy:type="String"/>
      <att name="EDGE_STACKING" value="AUTO_BEND" type="string" cy:type="String"/>
      <att name="EDGE_LABEL_BACKGROUND_COLOR" value="#B6B6B6" type="string" cy:type="String"/>
      <att name="EDGE_LINE_TYPE" value="SOLID" type="string" cy:type="String"/>
      <att name="EDGE_SOURCE_ARROW_SIZE" value="6.0" type="string" cy:type="String"/>
      <att name="EDGE_SOURCE_ARROW_SELECTED_PAINT" value="#FFFF00" type="string" cy:type="String"/>
      <att name="EDGE_TARGET_ARROW_UNSELECTED_PAINT" value="#000000" type="string" cy:type="String"/>
      <att name="EDGE_CURVED" value="true" type="string" cy:type="String"/>
    </graphics>
  </edge>
  <edge id="10546" label="zzzz105,zzzz249" source="1289" target="873" cy:directed="1">
    <att name="shared name" value="zzzz105,zzzz249" type="string" cy:type="String"/>
    <att name="shared interaction" value="" type="string" cy:type="String"/>
    <att name="name" value="zzzz105,zzzz249" type="string" cy:type="String"/>
    <att name="selected" value="0" type="boolean" cy:type="Boolean"/>
    <att name="interaction" value="" type="string" cy:type="String"/>
    <att name="%id" value="66.78" type="real" cy:type="Double"/>
    <att name="alignment_score" value="104.0" type="real" cy:type="Double"/>
    <att name="alignment_len" value="289" type="integer" cy:type="Integer"/>
    <graphics fill="#848484" width="2.0">
      <att name="EDGE_LABEL_FONT_FACE" value="Dialog.plain,plain,10" type="string" cy:type="String"/>
      <att name="EDGE_LABEL_FONT_SIZE" value="10" type="string" cy:type="String"/>
      <att name="EDGE_LABEL_BACKGROUND_TRANSPARENCY" value="255" type="string" cy:type="String"/>
      <att name="EDGE_LABEL_TRANSPARENCY" value="255" type="string" cy:type="String"/>
      <att name="EDGE_LABEL_COLOR" value="#000000" type="string" cy:type="String"/>
      <att name="EDGE_TARGET_ARROW_SHAPE" value="NONE" type="string" cy:type="String"/>
      <att name="EDGE_LABEL_BACKGROUND_SHAPE" value="NONE" type="string" cy:type="String"/>
      <att name="EDGE_LABEL_AUTOROTATE" value="false" type="string" cy:type="String"/>
      <att name="EDGE_SOURCE_ARROW_UNSELECTED_PAINT" value="#000000" type="string" cy:type="String"/>
      <att name="EDGE_Z_ORDER" value="0.0" type="string" cy:type="String"/>
      <att name="EDGE_SOURCE_ARROW_SHAPE" value="NONE" type="string" cy:type="String"/>
      <att name="EDGE_TOOLTIP" value="" type="string" cy:type="String"/>
      <att name="EDGE_VISIBLE" value="true" type="string" cy:type="String"/>
      <att name="EDGE_TRANSPARENCY" value="255" type="string" cy:type="String"/>
      <att name="EDGE_STACKING_DENSITY" value="0.5" type="string" cy:type="String"/>
      <att name="EDGE_STROKE_SELECTED_PAINT" value="#FF0000" type="string" cy:type="String"/>
      <att name="EDGE_LABEL_POSITION" value="C,C,c,0.00,0.00" type="string" cy:type="String"/>
      <att name="EDGE_SELECTED" value="false" type="string" cy:type="String"/>
      <att name="EDGE_TARGET_ARROW_SIZE" value="6.0" type="string" cy:type="String"/>
      <att name="EDGE_BEND" value="" type="string" cy:type="String"/>
      <att name="EDGE_LABEL_ROTATION" value="0.0" type="string" cy:type="String"/>
      <att name="EDGE_TARGET_ARROW_SELECTED_PAINT" value="#FFFF00" type="string" cy:type="String"/>
      <att name="EDGE_LABEL" value="" type="string" cy:type="String"/>
      <att name="EDGE_LABEL_WIDTH" value="200.0" type="string" cy:type="String"/>
      <att name="EDGE_STACKING" value="AUTO_BEND" type="string" cy:type="String"/>
      <att name="EDGE_LABEL_BACKGROUND_COLOR" value="#B6B6B6" type="string" cy:type="String"/>
      <att name="EDGE_LINE_TYPE" value="SOLID" type="string" cy:type="String"/>
      <att name="EDGE_SOURCE_ARROW_SIZE" value="6.0" type="string" cy:type="String"/>
      <att name="EDGE_SOURCE_ARROW_SELECTED_PAINT" value="#FFFF00" type="string" cy:type="String"/>
      <att name="EDGE_TARGET_ARROW_UNSELECTED_PAINT" value="#000000" type="string" cy:type="String"/>
      <att name="EDGE_CURVED" value="true" type="string" cy:type="String"/>
    </graphics>
  </edge>
  <edge id="10542" label="zzzz105,zzzzzz1" source="1289" target="481" cy:directed="1">
    <att name="shared name" value="zzzz105,zzzzzz1" type="string" cy:type="String"/>
    <att name="shared interaction" value="" type="string" cy:type="String"/>
    <att name="name" value="zzzz105,zzzzzz1" type="string" cy:type="String"/>
    <att name="selected" value="0" type="boolean" cy:type="Boolean"/>
    <att name="interaction" value="" type="string" cy:type="String"/>
    <att name="%id" value="65.05" type="real" cy:type="Double"/>
    <att name="alignment_score" value="102.0" type="real" cy:type="Double"/>
    <att name="alignment_len" value="289" type="integer" cy:type="Integer"/>
    <graphics fill="#848484" width="2.0">
      <att name="EDGE_LABEL_FONT_FACE" value="Dialog.plain,plain,10" type="string" cy:type="String"/>
      <att name="EDGE_LABEL_FONT_SIZE" value="10" type="string" cy:type="String"/>
      <att name="EDGE_LABEL_BACKGROUND_TRANSPARENCY" value="255" type="string" cy:type="String"/>
      <att name="EDGE_LABEL_TRANSPARENCY" value="255" type="string" cy:type="String"/>
      <att name="EDGE_LABEL_COLOR" value="#000000" type="string" cy:type="String"/>
      <att name="EDGE_TARGET_ARROW_SHAPE" value="NONE" type="string" cy:type="String"/>
      <att name="EDGE_LABEL_BACKGROUND_SHAPE" value="NONE" type="string" cy:type="String"/>
      <att name="EDGE_LABEL_AUTOROTATE" value="false" type="string" cy:type="String"/>
      <att name="EDGE_SOURCE_ARROW_UNSELECTED_PAINT" value="#000000" type="string" cy:type="String"/>
      <att name="EDGE_Z_ORDER" value="0.0" type="string" cy:type="String"/>
      <att name="EDGE_SOURCE_ARROW_SHAPE" value="NONE" type="string" cy:type="String"/>
      <att name="EDGE_TOOLTIP" value="" type="string" cy:type="String"/>
      <att name="EDGE_VISIBLE" value="true" type="string" cy:type="String"/>
      <att name="EDGE_TRANSPARENCY" value="255" type="string" cy:type="String"/>
      <att name="EDGE_STACKING_DENSITY" value="0.5" type="string" cy:type="String"/>
      <att name="EDGE_STROKE_SELECTED_PAINT" value="#FF0000" type="string" cy:type="String"/>
      <att name="EDGE_LABEL_POSITION" value="C,C,c,0.00,0.00" type="string" cy:type="String"/>
      <att name="EDGE_SELECTED" value="false" type="string" cy:type="String"/>
      <att name="EDGE_TARGET_ARROW_SIZE" value="6.0" type="string" cy:type="String"/>
      <att name="EDGE_BEND" value="" type="string" cy:type="String"/>
      <att name="EDGE_LABEL_ROTATION" value="0.0" type="string" cy:type="String"/>
      <att name="EDGE_TARGET_ARROW_SELECTED_PAINT" value="#FFFF00" type="string" cy:type="String"/>
      <att name="EDGE_LABEL" value="" type="string" cy:type="String"/>
      <att name="EDGE_LABEL_WIDTH" value="200.0" type="string" cy:type="String"/>
      <att name="EDGE_STACKING" value="AUTO_BEND" type="string" cy:type="String"/>
      <att name="EDGE_LABEL_BACKGROUND_COLOR" value="#B6B6B6" type="string" cy:type="String"/>
      <att name="EDGE_LINE_TYPE" value="SOLID" type="string" cy:type="String"/>
      <att name="EDGE_SOURCE_ARROW_SIZE" value="6.0" type="string" cy:type="String"/>
      <att name="EDGE_SOURCE_ARROW_SELECTED_PAINT" value="#FFFF00" type="string" cy:type="String"/>
      <att name="EDGE_TARGET_ARROW_UNSELECTED_PAINT" value="#000000" type="string" cy:type="String"/>
      <att name="EDGE_CURVED" value="true" type="string" cy:type="String"/>
    </graphics>
  </edge>
  <edge id="10538" label="zzzz105,zzzz138" source="1289" target="1173" cy:directed="1">
    <att name="shared name" value="zzzz105,zzzz138" type="string" cy:type="String"/>
    <att name="shared interaction" value="" type="string" cy:type="String"/>
    <att name="name" value="zzzz105,zzzz138" type="string" cy:type="String"/>
    <att name="selected" value="0" type="boolean" cy:type="Boolean"/>
    <att name="interaction" value="" type="string" cy:type="String"/>
    <att name="%id" value="52.33" type="real" cy:type="Double"/>
    <att name="alignment_score" value="68.0" type="real" cy:type="Double"/>
    <att name="alignment_len" value="279" type="integer" cy:type="Integer"/>
    <graphics fill="#848484" width="2.0">
      <att name="EDGE_LABEL_FONT_FACE" value="Dialog.plain,plain,10" type="string" cy:type="String"/>
      <att name="EDGE_LABEL_FONT_SIZE" value="10" type="string" cy:type="String"/>
      <att name="EDGE_LABEL_BACKGROUND_TRANSPARENCY" value="255" type="string" cy:type="String"/>
      <att name="EDGE_LABEL_TRANSPARENCY" value="255" type="string" cy:type="String"/>
      <att name="EDGE_LABEL_COLOR" value="#000000" type="string" cy:type="String"/>
      <att name="EDGE_TARGET_ARROW_SHAPE" value="NONE" type="string" cy:type="String"/>
      <att name="EDGE_LABEL_BACKGROUND_SHAPE" value="NONE" type="string" cy:type="String"/>
      <att name="EDGE_LABEL_AUTOROTATE" value="false" type="string" cy:type="String"/>
      <att name="EDGE_SOURCE_ARROW_UNSELECTED_PAINT" value="#000000" type="string" cy:type="String"/>
      <att name="EDGE_Z_ORDER" value="0.0" type="string" cy:type="String"/>
      <att name="EDGE_SOURCE_ARROW_SHAPE" value="NONE" type="string" cy:type="String"/>
      <att name="EDGE_TOOLTIP" value="" type="string" cy:type="String"/>
      <att name="EDGE_VISIBLE" value="true" type="string" cy:type="String"/>
      <att name="EDGE_TRANSPARENCY" value="255" type="string" cy:type="String"/>
      <att name="EDGE_STACKING_DENSITY" value="0.5" type="string" cy:type="String"/>
      <att name="EDGE_STROKE_SELECTED_PAINT" value="#FF0000" type="string" cy:type="String"/>
      <att name="EDGE_LABEL_POSITION" value="C,C,c,0.00,0.00" type="string" cy:type="String"/>
      <att name="EDGE_SELECTED" value="false" type="string" cy:type="String"/>
      <att name="EDGE_TARGET_ARROW_SIZE" value="6.0" type="string" cy:type="String"/>
      <att name="EDGE_BEND" value="" type="string" cy:type="String"/>
      <att name="EDGE_LABEL_ROTATION" value="0.0" type="string" cy:type="String"/>
      <att name="EDGE_TARGET_ARROW_SELECTED_PAINT" value="#FFFF00" type="string" cy:type="String"/>
      <att name="EDGE_LABEL" value="" type="string" cy:type="String"/>
      <att name="EDGE_LABEL_WIDTH" value="200.0" type="string" cy:type="String"/>
      <att name="EDGE_STACKING" value="AUTO_BEND" type="string" cy:type="String"/>
      <att name="EDGE_LABEL_BACKGROUND_COLOR" value="#B6B6B6" type="string" cy:type="String"/>
      <att name="EDGE_LINE_TYPE" value="SOLID" type="string" cy:type="String"/>
      <att name="EDGE_SOURCE_ARROW_SIZE" value="6.0" type="string" cy:type="String"/>
      <att name="EDGE_SOURCE_ARROW_SELECTED_PAINT" value="#FFFF00" type="string" cy:type="String"/>
      <att name="EDGE_TARGET_ARROW_UNSELECTED_PAINT" value="#000000" type="string" cy:type="String"/>
      <att name="EDGE_CURVED" value="true" type="string" cy:type="String"/>
    </graphics>
  </edge>
  <edge id="10534" label="zzzz105,zzzzz41" source="1289" target="689" cy:directed="1">
    <att name="shared name" value="zzzz105,zzzzz41" type="string" cy:type="String"/>
    <att name="shared interaction" value="" type="string" cy:type="String"/>
    <att name="name" value="zzzz105,zzzzz41" type="string" cy:type="String"/>
    <att name="selected" value="0" type="boolean" cy:type="Boolean"/>
    <att name="interaction" value="" type="string" cy:type="String"/>
    <att name="%id" value="50.17" type="real" cy:type="Double"/>
    <att name="alignment_score" value="62.0" type="real" cy:type="Double"/>
    <att name="alignment_len" value="295" type="integer" cy:type="Integer"/>
    <graphics fill="#848484" width="2.0">
      <att name="EDGE_LABEL_FONT_FACE" value="Dialog.plain,plain,10" type="string" cy:type="String"/>
      <att name="EDGE_LABEL_FONT_SIZE" value="10" type="string" cy:type="String"/>
      <att name="EDGE_LABEL_BACKGROUND_TRANSPARENCY" value="255" type="string" cy:type="String"/>
      <att name="EDGE_LABEL_TRANSPARENCY" value="255" type="string" cy:type="String"/>
      <att name="EDGE_LABEL_COLOR" value="#000000" type="string" cy:type="String"/>
      <att name="EDGE_TARGET_ARROW_SHAPE" value="NONE" type="string" cy:type="String"/>
      <att name="EDGE_LABEL_BACKGROUND_SHAPE" value="NONE" type="string" cy:type="String"/>
      <att name="EDGE_LABEL_AUTOROTATE" value="false" type="string" cy:type="String"/>
      <att name="EDGE_SOURCE_ARROW_UNSELECTED_PAINT" value="#000000" type="string" cy:type="String"/>
      <att name="EDGE_Z_ORDER" value="0.0" type="string" cy:type="String"/>
      <att name="EDGE_SOURCE_ARROW_SHAPE" value="NONE" type="string" cy:type="String"/>
      <att name="EDGE_TOOLTIP" value="" type="string" cy:type="String"/>
      <att name="EDGE_VISIBLE" value="true" type="string" cy:type="String"/>
      <att name="EDGE_TRANSPARENCY" value="255" type="string" cy:type="String"/>
      <att name="EDGE_STACKING_DENSITY" value="0.5" type="string" cy:type="String"/>
      <att name="EDGE_STROKE_SELECTED_PAINT" value="#FF0000" type="string" cy:type="String"/>
      <att name="EDGE_LABEL_POSITION" value="C,C,c,0.00,0.00" type="string" cy:type="String"/>
      <att name="EDGE_SELECTED" value="false" type="string" cy:type="String"/>
      <att name="EDGE_TARGET_ARROW_SIZE" value="6.0" type="string" cy:type="String"/>
      <att name="EDGE_BEND" value="" type="string" cy:type="String"/>
      <att name="EDGE_LABEL_ROTATION" value="0.0" type="string" cy:type="String"/>
      <att name="EDGE_TARGET_ARROW_SELECTED_PAINT" value="#FFFF00" type="string" cy:type="String"/>
      <att name="EDGE_LABEL" value="" type="string" cy:type="String"/>
      <att name="EDGE_LABEL_WIDTH" value="200.0" type="string" cy:type="String"/>
      <att name="EDGE_STACKING" value="AUTO_BEND" type="string" cy:type="String"/>
      <att name="EDGE_LABEL_BACKGROUND_COLOR" value="#B6B6B6" type="string" cy:type="String"/>
      <att name="EDGE_LINE_TYPE" value="SOLID" type="string" cy:type="String"/>
      <att name="EDGE_SOURCE_ARROW_SIZE" value="6.0" type="string" cy:type="String"/>
      <att name="EDGE_SOURCE_ARROW_SELECTED_PAINT" value="#FFFF00" type="string" cy:type="String"/>
      <att name="EDGE_TARGET_ARROW_UNSELECTED_PAINT" value="#000000" type="string" cy:type="String"/>
      <att name="EDGE_CURVED" value="true" type="string" cy:type="String"/>
    </graphics>
  </edge>
  <edge id="10530" label="zzzz105,zzzz221" source="1289" target="957" cy:directed="1">
    <att name="shared name" value="zzzz105,zzzz221" type="string" cy:type="String"/>
    <att name="shared interaction" value="" type="string" cy:type="String"/>
    <att name="name" value="zzzz105,zzzz221" type="string" cy:type="String"/>
    <att name="selected" value="0" type="boolean" cy:type="Boolean"/>
    <att name="interaction" value="" type="string" cy:type="String"/>
    <att name="%id" value="51.92" type="real" cy:type="Double"/>
    <att name="alignment_score" value="62.0" type="real" cy:type="Double"/>
    <att name="alignment_len" value="260" type="integer" cy:type="Integer"/>
    <graphics fill="#848484" width="2.0">
      <att name="EDGE_LABEL_FONT_FACE" value="Dialog.plain,plain,10" type="string" cy:type="String"/>
      <att name="EDGE_LABEL_FONT_SIZE" value="10" type="string" cy:type="String"/>
      <att name="EDGE_LABEL_BACKGROUND_TRANSPARENCY" value="255" type="string" cy:type="String"/>
      <att name="EDGE_LABEL_TRANSPARENCY" value="255" type="string" cy:type="String"/>
      <att name="EDGE_LABEL_COLOR" value="#000000" type="string" cy:type="String"/>
      <att name="EDGE_TARGET_ARROW_SHAPE" value="NONE" type="string" cy:type="String"/>
      <att name="EDGE_LABEL_BACKGROUND_SHAPE" value="NONE" type="string" cy:type="String"/>
      <att name="EDGE_LABEL_AUTOROTATE" value="false" type="string" cy:type="String"/>
      <att name="EDGE_SOURCE_ARROW_UNSELECTED_PAINT" value="#000000" type="string" cy:type="String"/>
      <att name="EDGE_Z_ORDER" value="0.0" type="string" cy:type="String"/>
      <att name="EDGE_SOURCE_ARROW_SHAPE" value="NONE" type="string" cy:type="String"/>
      <att name="EDGE_TOOLTIP" value="" type="string" cy:type="String"/>
      <att name="EDGE_VISIBLE" value="true" type="string" cy:type="String"/>
      <att name="EDGE_TRANSPARENCY" value="255" type="string" cy:type="String"/>
      <att name="EDGE_STACKING_DENSITY" value="0.5" type="string" cy:type="String"/>
      <att name="EDGE_STROKE_SELECTED_PAINT" value="#FF0000" type="string" cy:type="String"/>
      <att name="EDGE_LABEL_POSITION" value="C,C,c,0.00,0.00" type="string" cy:type="String"/>
      <att name="EDGE_SELECTED" value="false" type="string" cy:type="String"/>
      <att name="EDGE_TARGET_ARROW_SIZE" value="6.0" type="string" cy:type="String"/>
      <att name="EDGE_BEND" value="" type="string" cy:type="String"/>
      <att name="EDGE_LABEL_ROTATION" value="0.0" type="string" cy:type="String"/>
      <att name="EDGE_TARGET_ARROW_SELECTED_PAINT" value="#FFFF00" type="string" cy:type="String"/>
      <att name="EDGE_LABEL" value="" type="string" cy:type="String"/>
      <att name="EDGE_LABEL_WIDTH" value="200.0" type="string" cy:type="String"/>
      <att name="EDGE_STACKING" value="AUTO_BEND" type="string" cy:type="String"/>
      <att name="EDGE_LABEL_BACKGROUND_COLOR" value="#B6B6B6" type="string" cy:type="String"/>
      <att name="EDGE_LINE_TYPE" value="SOLID" type="string" cy:type="String"/>
      <att name="EDGE_SOURCE_ARROW_SIZE" value="6.0" type="string" cy:type="String"/>
      <att name="EDGE_SOURCE_ARROW_SELECTED_PAINT" value="#FFFF00" type="string" cy:type="String"/>
      <att name="EDGE_TARGET_ARROW_UNSELECTED_PAINT" value="#000000" type="string" cy:type="String"/>
      <att name="EDGE_CURVED" value="true" type="string" cy:type="String"/>
    </graphics>
  </edge>
  <edge id="10526" label="zzzz105,zzzz252" source="1289" target="861" cy:directed="1">
    <att name="shared name" value="zzzz105,zzzz252" type="string" cy:type="String"/>
    <att name="shared interaction" value="" type="string" cy:type="String"/>
    <att name="name" value="zzzz105,zzzz252" type="string" cy:type="String"/>
    <att name="selected" value="0" type="boolean" cy:type="Boolean"/>
    <att name="interaction" value="" type="string" cy:type="String"/>
    <att name="%id" value="52.96" type="real" cy:type="Double"/>
    <att name="alignment_score" value="62.0" type="real" cy:type="Double"/>
    <att name="alignment_len" value="253" type="integer" cy:type="Integer"/>
    <graphics fill="#848484" width="2.0">
      <att name="EDGE_LABEL_FONT_FACE" value="Dialog.plain,plain,10" type="string" cy:type="String"/>
      <att name="EDGE_LABEL_FONT_SIZE" value="10" type="string" cy:type="String"/>
      <att name="EDGE_LABEL_BACKGROUND_TRANSPARENCY" value="255" type="string" cy:type="String"/>
      <att name="EDGE_LABEL_TRANSPARENCY" value="255" type="string" cy:type="String"/>
      <att name="EDGE_LABEL_COLOR" value="#000000" type="string" cy:type="String"/>
      <att name="EDGE_TARGET_ARROW_SHAPE" value="NONE" type="string" cy:type="String"/>
      <att name="EDGE_LABEL_BACKGROUND_SHAPE" value="NONE" type="string" cy:type="String"/>
      <att name="EDGE_LABEL_AUTOROTATE" value="false" type="string" cy:type="String"/>
      <att name="EDGE_SOURCE_ARROW_UNSELECTED_PAINT" value="#000000" type="string" cy:type="String"/>
      <att name="EDGE_Z_ORDER" value="0.0" type="string" cy:type="String"/>
      <att name="EDGE_SOURCE_ARROW_SHAPE" value="NONE" type="string" cy:type="String"/>
      <att name="EDGE_TOOLTIP" value="" type="string" cy:type="String"/>
      <att name="EDGE_VISIBLE" value="true" type="string" cy:type="String"/>
      <att name="EDGE_TRANSPARENCY" value="255" type="string" cy:type="String"/>
      <att name="EDGE_STACKING_DENSITY" value="0.5" type="string" cy:type="String"/>
      <att name="EDGE_STROKE_SELECTED_PAINT" value="#FF0000" type="string" cy:type="String"/>
      <att name="EDGE_LABEL_POSITION" value="C,C,c,0.00,0.00" type="string" cy:type="String"/>
      <att name="EDGE_SELECTED" value="false" type="string" cy:type="String"/>
      <att name="EDGE_TARGET_ARROW_SIZE" value="6.0" type="string" cy:type="String"/>
      <att name="EDGE_BEND" value="" type="string" cy:type="String"/>
      <att name="EDGE_LABEL_ROTATION" value="0.0" type="string" cy:type="String"/>
      <att name="EDGE_TARGET_ARROW_SELECTED_PAINT" value="#FFFF00" type="string" cy:type="String"/>
      <att name="EDGE_LABEL" value="" type="string" cy:type="String"/>
      <att name="EDGE_LABEL_WIDTH" value="200.0" type="string" cy:type="String"/>
      <att name="EDGE_STACKING" value="AUTO_BEND" type="string" cy:type="String"/>
      <att name="EDGE_LABEL_BACKGROUND_COLOR" value="#B6B6B6" type="string" cy:type="String"/>
      <att name="EDGE_LINE_TYPE" value="SOLID" type="string" cy:type="String"/>
      <att name="EDGE_SOURCE_ARROW_SIZE" value="6.0" type="string" cy:type="String"/>
      <att name="EDGE_SOURCE_ARROW_SELECTED_PAINT" value="#FFFF00" type="string" cy:type="String"/>
      <att name="EDGE_TARGET_ARROW_UNSELECTED_PAINT" value="#000000" type="string" cy:type="String"/>
      <att name="EDGE_CURVED" value="true" type="string" cy:type="String"/>
    </graphics>
  </edge>
  <edge id="10522" label="zzzz105,zzzzz58" source="1289" target="625" cy:directed="1">
    <att name="shared name" value="zzzz105,zzzzz58" type="string" cy:type="String"/>
    <att name="shared interaction" value="" type="string" cy:type="String"/>
    <att name="name" value="zzzz105,zzzzz58" type="string" cy:type="String"/>
    <att name="selected" value="0" type="boolean" cy:type="Boolean"/>
    <att name="interaction" value="" type="string" cy:type="String"/>
    <att name="%id" value="49.83" type="real" cy:type="Double"/>
    <att name="alignment_score" value="60.0" type="real" cy:type="Double"/>
    <att name="alignment_len" value="287" type="integer" cy:type="Integer"/>
    <graphics fill="#848484" width="2.0">
      <att name="EDGE_LABEL_FONT_FACE" value="Dialog.plain,plain,10" type="string" cy:type="String"/>
      <att name="EDGE_LABEL_FONT_SIZE" value="10" type="string" cy:type="String"/>
      <att name="EDGE_LABEL_BACKGROUND_TRANSPARENCY" value="255" type="string" cy:type="String"/>
      <att name="EDGE_LABEL_TRANSPARENCY" value="255" type="string" cy:type="String"/>
      <att name="EDGE_LABEL_COLOR" value="#000000" type="string" cy:type="String"/>
      <att name="EDGE_TARGET_ARROW_SHAPE" value="NONE" type="string" cy:type="String"/>
      <att name="EDGE_LABEL_BACKGROUND_SHAPE" value="NONE" type="string" cy:type="String"/>
      <att name="EDGE_LABEL_AUTOROTATE" value="false" type="string" cy:type="String"/>
      <att name="EDGE_SOURCE_ARROW_UNSELECTED_PAINT" value="#000000" type="string" cy:type="String"/>
      <att name="EDGE_Z_ORDER" value="0.0" type="string" cy:type="String"/>
      <att name="EDGE_SOURCE_ARROW_SHAPE" value="NONE" type="string" cy:type="String"/>
      <att name="EDGE_TOOLTIP" value="" type="string" cy:type="String"/>
      <att name="EDGE_VISIBLE" value="true" type="string" cy:type="String"/>
      <att name="EDGE_TRANSPARENCY" value="255" type="string" cy:type="String"/>
      <att name="EDGE_STACKING_DENSITY" value="0.5" type="string" cy:type="String"/>
      <att name="EDGE_STROKE_SELECTED_PAINT" value="#FF0000" type="string" cy:type="String"/>
      <att name="EDGE_LABEL_POSITION" value="C,C,c,0.00,0.00" type="string" cy:type="String"/>
      <att name="EDGE_SELECTED" value="false" type="string" cy:type="String"/>
      <att name="EDGE_TARGET_ARROW_SIZE" value="6.0" type="string" cy:type="String"/>
      <att name="EDGE_BEND" value="" type="string" cy:type="String"/>
      <att name="EDGE_LABEL_ROTATION" value="0.0" type="string" cy:type="String"/>
      <att name="EDGE_TARGET_ARROW_SELECTED_PAINT" value="#FFFF00" type="string" cy:type="String"/>
      <att name="EDGE_LABEL" value="" type="string" cy:type="String"/>
      <att name="EDGE_LABEL_WIDTH" value="200.0" type="string" cy:type="String"/>
      <att name="EDGE_STACKING" value="AUTO_BEND" type="string" cy:type="String"/>
      <att name="EDGE_LABEL_BACKGROUND_COLOR" value="#B6B6B6" type="string" cy:type="String"/>
      <att name="EDGE_LINE_TYPE" value="SOLID" type="string" cy:type="String"/>
      <att name="EDGE_SOURCE_ARROW_SIZE" value="6.0" type="string" cy:type="String"/>
      <att name="EDGE_SOURCE_ARROW_SELECTED_PAINT" value="#FFFF00" type="string" cy:type="String"/>
      <att name="EDGE_TARGET_ARROW_UNSELECTED_PAINT" value="#000000" type="string" cy:type="String"/>
      <att name="EDGE_CURVED" value="true" type="string" cy:type="String"/>
    </graphics>
  </edge>
  <edge id="10518" label="zzzz105,zzzz127" source="1289" target="1209" cy:directed="1">
    <att name="shared name" value="zzzz105,zzzz127" type="string" cy:type="String"/>
    <att name="shared interaction" value="" type="string" cy:type="String"/>
    <att name="name" value="zzzz105,zzzz127" type="string" cy:type="String"/>
    <att name="selected" value="0" type="boolean" cy:type="Boolean"/>
    <att name="interaction" value="" type="string" cy:type="String"/>
    <att name="%id" value="51.77" type="real" cy:type="Double"/>
    <att name="alignment_score" value="59.0" type="real" cy:type="Double"/>
    <att name="alignment_len" value="282" type="integer" cy:type="Integer"/>
    <graphics fill="#848484" width="2.0">
      <att name="EDGE_LABEL_FONT_FACE" value="Dialog.plain,plain,10" type="string" cy:type="String"/>
      <att name="EDGE_LABEL_FONT_SIZE" value="10" type="string" cy:type="String"/>
      <att name="EDGE_LABEL_BACKGROUND_TRANSPARENCY" value="255" type="string" cy:type="String"/>
      <att name="EDGE_LABEL_TRANSPARENCY" value="255" type="string" cy:type="String"/>
      <att name="EDGE_LABEL_COLOR" value="#000000" type="string" cy:type="String"/>
      <att name="EDGE_TARGET_ARROW_SHAPE" value="NONE" type="string" cy:type="String"/>
      <att name="EDGE_LABEL_BACKGROUND_SHAPE" value="NONE" type="string" cy:type="String"/>
      <att name="EDGE_LABEL_AUTOROTATE" value="false" type="string" cy:type="String"/>
      <att name="EDGE_SOURCE_ARROW_UNSELECTED_PAINT" value="#000000" type="string" cy:type="String"/>
      <att name="EDGE_Z_ORDER" value="0.0" type="string" cy:type="String"/>
      <att name="EDGE_SOURCE_ARROW_SHAPE" value="NONE" type="string" cy:type="String"/>
      <att name="EDGE_TOOLTIP" value="" type="string" cy:type="String"/>
      <att name="EDGE_VISIBLE" value="true" type="string" cy:type="String"/>
      <att name="EDGE_TRANSPARENCY" value="255" type="string" cy:type="String"/>
      <att name="EDGE_STACKING_DENSITY" value="0.5" type="string" cy:type="String"/>
      <att name="EDGE_STROKE_SELECTED_PAINT" value="#FF0000" type="string" cy:type="String"/>
      <att name="EDGE_LABEL_POSITION" value="C,C,c,0.00,0.00" type="string" cy:type="String"/>
      <att name="EDGE_SELECTED" value="false" type="string" cy:type="String"/>
      <att name="EDGE_TARGET_ARROW_SIZE" value="6.0" type="string" cy:type="String"/>
      <att name="EDGE_BEND" value="" type="string" cy:type="String"/>
      <att name="EDGE_LABEL_ROTATION" value="0.0" type="string" cy:type="String"/>
      <att name="EDGE_TARGET_ARROW_SELECTED_PAINT" value="#FFFF00" type="string" cy:type="String"/>
      <att name="EDGE_LABEL" value="" type="string" cy:type="String"/>
      <att name="EDGE_LABEL_WIDTH" value="200.0" type="string" cy:type="String"/>
      <att name="EDGE_STACKING" value="AUTO_BEND" type="string" cy:type="String"/>
      <att name="EDGE_LABEL_BACKGROUND_COLOR" value="#B6B6B6" type="string" cy:type="String"/>
      <att name="EDGE_LINE_TYPE" value="SOLID" type="string" cy:type="String"/>
      <att name="EDGE_SOURCE_ARROW_SIZE" value="6.0" type="string" cy:type="String"/>
      <att name="EDGE_SOURCE_ARROW_SELECTED_PAINT" value="#FFFF00" type="string" cy:type="String"/>
      <att name="EDGE_TARGET_ARROW_UNSELECTED_PAINT" value="#000000" type="string" cy:type="String"/>
      <att name="EDGE_CURVED" value="true" type="string" cy:type="String"/>
    </graphics>
  </edge>
  <edge id="10514" label="zzzz105,zzzz178" source="1289" target="1085" cy:directed="1">
    <att name="shared name" value="zzzz105,zzzz178" type="string" cy:type="String"/>
    <att name="shared interaction" value="" type="string" cy:type="String"/>
    <att name="name" value="zzzz105,zzzz178" type="string" cy:type="String"/>
    <att name="selected" value="0" type="boolean" cy:type="Boolean"/>
    <att name="interaction" value="" type="string" cy:type="String"/>
    <att name="%id" value="51.77" type="real" cy:type="Double"/>
    <att name="alignment_score" value="59.0" type="real" cy:type="Double"/>
    <att name="alignment_len" value="282" type="integer" cy:type="Integer"/>
    <graphics fill="#848484" width="2.0">
      <att name="EDGE_LABEL_FONT_FACE" value="Dialog.plain,plain,10" type="string" cy:type="String"/>
      <att name="EDGE_LABEL_FONT_SIZE" value="10" type="string" cy:type="String"/>
      <att name="EDGE_LABEL_BACKGROUND_TRANSPARENCY" value="255" type="string" cy:type="String"/>
      <att name="EDGE_LABEL_TRANSPARENCY" value="255" type="string" cy:type="String"/>
      <att name="EDGE_LABEL_COLOR" value="#000000" type="string" cy:type="String"/>
      <att name="EDGE_TARGET_ARROW_SHAPE" value="NONE" type="string" cy:type="String"/>
      <att name="EDGE_LABEL_BACKGROUND_SHAPE" value="NONE" type="string" cy:type="String"/>
      <att name="EDGE_LABEL_AUTOROTATE" value="false" type="string" cy:type="String"/>
      <att name="EDGE_SOURCE_ARROW_UNSELECTED_PAINT" value="#000000" type="string" cy:type="String"/>
      <att name="EDGE_Z_ORDER" value="0.0" type="string" cy:type="String"/>
      <att name="EDGE_SOURCE_ARROW_SHAPE" value="NONE" type="string" cy:type="String"/>
      <att name="EDGE_TOOLTIP" value="" type="string" cy:type="String"/>
      <att name="EDGE_VISIBLE" value="true" type="string" cy:type="String"/>
      <att name="EDGE_TRANSPARENCY" value="255" type="string" cy:type="String"/>
      <att name="EDGE_STACKING_DENSITY" value="0.5" type="string" cy:type="String"/>
      <att name="EDGE_STROKE_SELECTED_PAINT" value="#FF0000" type="string" cy:type="String"/>
      <att name="EDGE_LABEL_POSITION" value="C,C,c,0.00,0.00" type="string" cy:type="String"/>
      <att name="EDGE_SELECTED" value="false" type="string" cy:type="String"/>
      <att name="EDGE_TARGET_ARROW_SIZE" value="6.0" type="string" cy:type="String"/>
      <att name="EDGE_BEND" value="" type="string" cy:type="String"/>
      <att name="EDGE_LABEL_ROTATION" value="0.0" type="string" cy:type="String"/>
      <att name="EDGE_TARGET_ARROW_SELECTED_PAINT" value="#FFFF00" type="string" cy:type="String"/>
      <att name="EDGE_LABEL" value="" type="string" cy:type="String"/>
      <att name="EDGE_LABEL_WIDTH" value="200.0" type="string" cy:type="String"/>
      <att name="EDGE_STACKING" value="AUTO_BEND" type="string" cy:type="String"/>
      <att name="EDGE_LABEL_BACKGROUND_COLOR" value="#B6B6B6" type="string" cy:type="String"/>
      <att name="EDGE_LINE_TYPE" value="SOLID" type="string" cy:type="String"/>
      <att name="EDGE_SOURCE_ARROW_SIZE" value="6.0" type="string" cy:type="String"/>
      <att name="EDGE_SOURCE_ARROW_SELECTED_PAINT" value="#FFFF00" type="string" cy:type="String"/>
      <att name="EDGE_TARGET_ARROW_UNSELECTED_PAINT" value="#000000" type="string" cy:type="String"/>
      <att name="EDGE_CURVED" value="true" type="string" cy:type="String"/>
    </graphics>
  </edge>
  <edge id="10510" label="zzzz105,zzzzz33" source="1289" target="721" cy:directed="1">
    <att name="shared name" value="zzzz105,zzzzz33" type="string" cy:type="String"/>
    <att name="shared interaction" value="" type="string" cy:type="String"/>
    <att name="name" value="zzzz105,zzzzz33" type="string" cy:type="String"/>
    <att name="selected" value="0" type="boolean" cy:type="Boolean"/>
    <att name="interaction" value="" type="string" cy:type="String"/>
    <att name="%id" value="48.76" type="real" cy:type="Double"/>
    <att name="alignment_score" value="59.0" type="real" cy:type="Double"/>
    <att name="alignment_len" value="283" type="integer" cy:type="Integer"/>
    <graphics fill="#848484" width="2.0">
      <att name="EDGE_LABEL_FONT_FACE" value="Dialog.plain,plain,10" type="string" cy:type="String"/>
      <att name="EDGE_LABEL_FONT_SIZE" value="10" type="string" cy:type="String"/>
      <att name="EDGE_LABEL_BACKGROUND_TRANSPARENCY" value="255" type="string" cy:type="String"/>
      <att name="EDGE_LABEL_TRANSPARENCY" value="255" type="string" cy:type="String"/>
      <att name="EDGE_LABEL_COLOR" value="#000000" type="string" cy:type="String"/>
      <att name="EDGE_TARGET_ARROW_SHAPE" value="NONE" type="string" cy:type="String"/>
      <att name="EDGE_LABEL_BACKGROUND_SHAPE" value="NONE" type="string" cy:type="String"/>
      <att name="EDGE_LABEL_AUTOROTATE" value="false" type="string" cy:type="String"/>
      <att name="EDGE_SOURCE_ARROW_UNSELECTED_PAINT" value="#000000" type="string" cy:type="String"/>
      <att name="EDGE_Z_ORDER" value="0.0" type="string" cy:type="String"/>
      <att name="EDGE_SOURCE_ARROW_SHAPE" value="NONE" type="string" cy:type="String"/>
      <att name="EDGE_TOOLTIP" value="" type="string" cy:type="String"/>
      <att name="EDGE_VISIBLE" value="true" type="string" cy:type="String"/>
      <att name="EDGE_TRANSPARENCY" value="255" type="string" cy:type="String"/>
      <att name="EDGE_STACKING_DENSITY" value="0.5" type="string" cy:type="String"/>
      <att name="EDGE_STROKE_SELECTED_PAINT" value="#FF0000" type="string" cy:type="String"/>
      <att name="EDGE_LABEL_POSITION" value="C,C,c,0.00,0.00" type="string" cy:type="String"/>
      <att name="EDGE_SELECTED" value="false" type="string" cy:type="String"/>
      <att name="EDGE_TARGET_ARROW_SIZE" value="6.0" type="string" cy:type="String"/>
      <att name="EDGE_BEND" value="" type="string" cy:type="String"/>
      <att name="EDGE_LABEL_ROTATION" value="0.0" type="string" cy:type="String"/>
      <att name="EDGE_TARGET_ARROW_SELECTED_PAINT" value="#FFFF00" type="string" cy:type="String"/>
      <att name="EDGE_LABEL" value="" type="string" cy:type="String"/>
      <att name="EDGE_LABEL_WIDTH" value="200.0" type="string" cy:type="String"/>
      <att name="EDGE_STACKING" value="AUTO_BEND" type="string" cy:type="String"/>
      <att name="EDGE_LABEL_BACKGROUND_COLOR" value="#B6B6B6" type="string" cy:type="String"/>
      <att name="EDGE_LINE_TYPE" value="SOLID" type="string" cy:type="String"/>
      <att name="EDGE_SOURCE_ARROW_SIZE" value="6.0" type="string" cy:type="String"/>
      <att name="EDGE_SOURCE_ARROW_SELECTED_PAINT" value="#FFFF00" type="string" cy:type="String"/>
      <att name="EDGE_TARGET_ARROW_UNSELECTED_PAINT" value="#000000" type="string" cy:type="String"/>
      <att name="EDGE_CURVED" value="true" type="string" cy:type="String"/>
    </graphics>
  </edge>
  <edge id="10506" label="zzzz105,zzzz214" source="1289" target="985" cy:directed="1">
    <att name="shared name" value="zzzz105,zzzz214" type="string" cy:type="String"/>
    <att name="shared interaction" value="" type="string" cy:type="String"/>
    <att name="name" value="zzzz105,zzzz214" type="string" cy:type="String"/>
    <att name="selected" value="0" type="boolean" cy:type="Boolean"/>
    <att name="interaction" value="" type="string" cy:type="String"/>
    <att name="%id" value="48.94" type="real" cy:type="Double"/>
    <att name="alignment_score" value="58.0" type="real" cy:type="Double"/>
    <att name="alignment_len" value="282" type="integer" cy:type="Integer"/>
    <graphics fill="#848484" width="2.0">
      <att name="EDGE_LABEL_FONT_FACE" value="Dialog.plain,plain,10" type="string" cy:type="String"/>
      <att name="EDGE_LABEL_FONT_SIZE" value="10" type="string" cy:type="String"/>
      <att name="EDGE_LABEL_BACKGROUND_TRANSPARENCY" value="255" type="string" cy:type="String"/>
      <att name="EDGE_LABEL_TRANSPARENCY" value="255" type="string" cy:type="String"/>
      <att name="EDGE_LABEL_COLOR" value="#000000" type="string" cy:type="String"/>
      <att name="EDGE_TARGET_ARROW_SHAPE" value="NONE" type="string" cy:type="String"/>
      <att name="EDGE_LABEL_BACKGROUND_SHAPE" value="NONE" type="string" cy:type="String"/>
      <att name="EDGE_LABEL_AUTOROTATE" value="false" type="string" cy:type="String"/>
      <att name="EDGE_SOURCE_ARROW_UNSELECTED_PAINT" value="#000000" type="string" cy:type="String"/>
      <att name="EDGE_Z_ORDER" value="0.0" type="string" cy:type="String"/>
      <att name="EDGE_SOURCE_ARROW_SHAPE" value="NONE" type="string" cy:type="String"/>
      <att name="EDGE_TOOLTIP" value="" type="string" cy:type="String"/>
      <att name="EDGE_VISIBLE" value="true" type="string" cy:type="String"/>
      <att name="EDGE_TRANSPARENCY" value="255" type="string" cy:type="String"/>
      <att name="EDGE_STACKING_DENSITY" value="0.5" type="string" cy:type="String"/>
      <att name="EDGE_STROKE_SELECTED_PAINT" value="#FF0000" type="string" cy:type="String"/>
      <att name="EDGE_LABEL_POSITION" value="C,C,c,0.00,0.00" type="string" cy:type="String"/>
      <att name="EDGE_SELECTED" value="false" type="string" cy:type="String"/>
      <att name="EDGE_TARGET_ARROW_SIZE" value="6.0" type="string" cy:type="String"/>
      <att name="EDGE_BEND" value="" type="string" cy:type="String"/>
      <att name="EDGE_LABEL_ROTATION" value="0.0" type="string" cy:type="String"/>
      <att name="EDGE_TARGET_ARROW_SELECTED_PAINT" value="#FFFF00" type="string" cy:type="String"/>
      <att name="EDGE_LABEL" value="" type="string" cy:type="String"/>
      <att name="EDGE_LABEL_WIDTH" value="200.0" type="string" cy:type="String"/>
      <att name="EDGE_STACKING" value="AUTO_BEND" type="string" cy:type="String"/>
      <att name="EDGE_LABEL_BACKGROUND_COLOR" value="#B6B6B6" type="string" cy:type="String"/>
      <att name="EDGE_LINE_TYPE" value="SOLID" type="string" cy:type="String"/>
      <att name="EDGE_SOURCE_ARROW_SIZE" value="6.0" type="string" cy:type="String"/>
      <att name="EDGE_SOURCE_ARROW_SELECTED_PAINT" value="#FFFF00" type="string" cy:type="String"/>
      <att name="EDGE_TARGET_ARROW_UNSELECTED_PAINT" value="#000000" type="string" cy:type="String"/>
      <att name="EDGE_CURVED" value="true" type="string" cy:type="String"/>
    </graphics>
  </edge>
  <edge id="10502" label="zzzz105,zzzz177" source="1289" target="1089" cy:directed="1">
    <att name="shared name" value="zzzz105,zzzz177" type="string" cy:type="String"/>
    <att name="shared interaction" value="" type="string" cy:type="String"/>
    <att name="name" value="zzzz105,zzzz177" type="string" cy:type="String"/>
    <att name="selected" value="0" type="boolean" cy:type="Boolean"/>
    <att name="interaction" value="" type="string" cy:type="String"/>
    <att name="%id" value="48.76" type="real" cy:type="Double"/>
    <att name="alignment_score" value="58.0" type="real" cy:type="Double"/>
    <att name="alignment_len" value="283" type="integer" cy:type="Integer"/>
    <graphics fill="#848484" width="2.0">
      <att name="EDGE_LABEL_FONT_FACE" value="Dialog.plain,plain,10" type="string" cy:type="String"/>
      <att name="EDGE_LABEL_FONT_SIZE" value="10" type="string" cy:type="String"/>
      <att name="EDGE_LABEL_BACKGROUND_TRANSPARENCY" value="255" type="string" cy:type="String"/>
      <att name="EDGE_LABEL_TRANSPARENCY" value="255" type="string" cy:type="String"/>
      <att name="EDGE_LABEL_COLOR" value="#000000" type="string" cy:type="String"/>
      <att name="EDGE_TARGET_ARROW_SHAPE" value="NONE" type="string" cy:type="String"/>
      <att name="EDGE_LABEL_BACKGROUND_SHAPE" value="NONE" type="string" cy:type="String"/>
      <att name="EDGE_LABEL_AUTOROTATE" value="false" type="string" cy:type="String"/>
      <att name="EDGE_SOURCE_ARROW_UNSELECTED_PAINT" value="#000000" type="string" cy:type="String"/>
      <att name="EDGE_Z_ORDER" value="0.0" type="string" cy:type="String"/>
      <att name="EDGE_SOURCE_ARROW_SHAPE" value="NONE" type="string" cy:type="String"/>
      <att name="EDGE_TOOLTIP" value="" type="string" cy:type="String"/>
      <att name="EDGE_VISIBLE" value="true" type="string" cy:type="String"/>
      <att name="EDGE_TRANSPARENCY" value="255" type="string" cy:type="String"/>
      <att name="EDGE_STACKING_DENSITY" value="0.5" type="string" cy:type="String"/>
      <att name="EDGE_STROKE_SELECTED_PAINT" value="#FF0000" type="string" cy:type="String"/>
      <att name="EDGE_LABEL_POSITION" value="C,C,c,0.00,0.00" type="string" cy:type="String"/>
      <att name="EDGE_SELECTED" value="false" type="string" cy:type="String"/>
      <att name="EDGE_TARGET_ARROW_SIZE" value="6.0" type="string" cy:type="String"/>
      <att name="EDGE_BEND" value="" type="string" cy:type="String"/>
      <att name="EDGE_LABEL_ROTATION" value="0.0" type="string" cy:type="String"/>
      <att name="EDGE_TARGET_ARROW_SELECTED_PAINT" value="#FFFF00" type="string" cy:type="String"/>
      <att name="EDGE_LABEL" value="" type="string" cy:type="String"/>
      <att name="EDGE_LABEL_WIDTH" value="200.0" type="string" cy:type="String"/>
      <att name="EDGE_STACKING" value="AUTO_BEND" type="string" cy:type="String"/>
      <att name="EDGE_LABEL_BACKGROUND_COLOR" value="#B6B6B6" type="string" cy:type="String"/>
      <att name="EDGE_LINE_TYPE" value="SOLID" type="string" cy:type="String"/>
      <att name="EDGE_SOURCE_ARROW_SIZE" value="6.0" type="string" cy:type="String"/>
      <att name="EDGE_SOURCE_ARROW_SELECTED_PAINT" value="#FFFF00" type="string" cy:type="String"/>
      <att name="EDGE_TARGET_ARROW_UNSELECTED_PAINT" value="#000000" type="string" cy:type="String"/>
      <att name="EDGE_CURVED" value="true" type="string" cy:type="String"/>
    </graphics>
  </edge>
  <edge id="10498" label="zzzz105,zzzzz24" source="1289" target="741" cy:directed="1">
    <att name="shared name" value="zzzz105,zzzzz24" type="string" cy:type="String"/>
    <att name="shared interaction" value="" type="string" cy:type="String"/>
    <att name="name" value="zzzz105,zzzzz24" type="string" cy:type="String"/>
    <att name="selected" value="0" type="boolean" cy:type="Boolean"/>
    <att name="interaction" value="" type="string" cy:type="String"/>
    <att name="%id" value="48.76" type="real" cy:type="Double"/>
    <att name="alignment_score" value="58.0" type="real" cy:type="Double"/>
    <att name="alignment_len" value="283" type="integer" cy:type="Integer"/>
    <graphics fill="#848484" width="2.0">
      <att name="EDGE_LABEL_FONT_FACE" value="Dialog.plain,plain,10" type="string" cy:type="String"/>
      <att name="EDGE_LABEL_FONT_SIZE" value="10" type="string" cy:type="String"/>
      <att name="EDGE_LABEL_BACKGROUND_TRANSPARENCY" value="255" type="string" cy:type="String"/>
      <att name="EDGE_LABEL_TRANSPARENCY" value="255" type="string" cy:type="String"/>
      <att name="EDGE_LABEL_COLOR" value="#000000" type="string" cy:type="String"/>
      <att name="EDGE_TARGET_ARROW_SHAPE" value="NONE" type="string" cy:type="String"/>
      <att name="EDGE_LABEL_BACKGROUND_SHAPE" value="NONE" type="string" cy:type="String"/>
      <att name="EDGE_LABEL_AUTOROTATE" value="false" type="string" cy:type="String"/>
      <att name="EDGE_SOURCE_ARROW_UNSELECTED_PAINT" value="#000000" type="string" cy:type="String"/>
      <att name="EDGE_Z_ORDER" value="0.0" type="string" cy:type="String"/>
      <att name="EDGE_SOURCE_ARROW_SHAPE" value="NONE" type="string" cy:type="String"/>
      <att name="EDGE_TOOLTIP" value="" type="string" cy:type="String"/>
      <att name="EDGE_VISIBLE" value="true" type="string" cy:type="String"/>
      <att name="EDGE_TRANSPARENCY" value="255" type="string" cy:type="String"/>
      <att name="EDGE_STACKING_DENSITY" value="0.5" type="string" cy:type="String"/>
      <att name="EDGE_STROKE_SELECTED_PAINT" value="#FF0000" type="string" cy:type="String"/>
      <att name="EDGE_LABEL_POSITION" value="C,C,c,0.00,0.00" type="string" cy:type="String"/>
      <att name="EDGE_SELECTED" value="false" type="string" cy:type="String"/>
      <att name="EDGE_TARGET_ARROW_SIZE" value="6.0" type="string" cy:type="String"/>
      <att name="EDGE_BEND" value="" type="string" cy:type="String"/>
      <att name="EDGE_LABEL_ROTATION" value="0.0" type="string" cy:type="String"/>
      <att name="EDGE_TARGET_ARROW_SELECTED_PAINT" value="#FFFF00" type="string" cy:type="String"/>
      <att name="EDGE_LABEL" value="" type="string" cy:type="String"/>
      <att name="EDGE_LABEL_WIDTH" value="200.0" type="string" cy:type="String"/>
      <att name="EDGE_STACKING" value="AUTO_BEND" type="string" cy:type="String"/>
      <att name="EDGE_LABEL_BACKGROUND_COLOR" value="#B6B6B6" type="string" cy:type="String"/>
      <att name="EDGE_LINE_TYPE" value="SOLID" type="string" cy:type="String"/>
      <att name="EDGE_SOURCE_ARROW_SIZE" value="6.0" type="string" cy:type="String"/>
      <att name="EDGE_SOURCE_ARROW_SELECTED_PAINT" value="#FFFF00" type="string" cy:type="String"/>
      <att name="EDGE_TARGET_ARROW_UNSELECTED_PAINT" value="#000000" type="string" cy:type="String"/>
      <att name="EDGE_CURVED" value="true" type="string" cy:type="String"/>
    </graphics>
  </edge>
  <edge id="10494" label="zzzz105,zzzzz45" source="1289" target="677" cy:directed="1">
    <att name="shared name" value="zzzz105,zzzzz45" type="string" cy:type="String"/>
    <att name="shared interaction" value="" type="string" cy:type="String"/>
    <att name="name" value="zzzz105,zzzzz45" type="string" cy:type="String"/>
    <att name="selected" value="0" type="boolean" cy:type="Boolean"/>
    <att name="interaction" value="" type="string" cy:type="String"/>
    <att name="%id" value="53.52" type="real" cy:type="Double"/>
    <att name="alignment_score" value="58.0" type="real" cy:type="Double"/>
    <att name="alignment_len" value="284" type="integer" cy:type="Integer"/>
    <graphics fill="#848484" width="2.0">
      <att name="EDGE_LABEL_FONT_FACE" value="Dialog.plain,plain,10" type="string" cy:type="String"/>
      <att name="EDGE_LABEL_FONT_SIZE" value="10" type="string" cy:type="String"/>
      <att name="EDGE_LABEL_BACKGROUND_TRANSPARENCY" value="255" type="string" cy:type="String"/>
      <att name="EDGE_LABEL_TRANSPARENCY" value="255" type="string" cy:type="String"/>
      <att name="EDGE_LABEL_COLOR" value="#000000" type="string" cy:type="String"/>
      <att name="EDGE_TARGET_ARROW_SHAPE" value="NONE" type="string" cy:type="String"/>
      <att name="EDGE_LABEL_BACKGROUND_SHAPE" value="NONE" type="string" cy:type="String"/>
      <att name="EDGE_LABEL_AUTOROTATE" value="false" type="string" cy:type="String"/>
      <att name="EDGE_SOURCE_ARROW_UNSELECTED_PAINT" value="#000000" type="string" cy:type="String"/>
      <att name="EDGE_Z_ORDER" value="0.0" type="string" cy:type="String"/>
      <att name="EDGE_SOURCE_ARROW_SHAPE" value="NONE" type="string" cy:type="String"/>
      <att name="EDGE_TOOLTIP" value="" type="string" cy:type="String"/>
      <att name="EDGE_VISIBLE" value="true" type="string" cy:type="String"/>
      <att name="EDGE_TRANSPARENCY" value="255" type="string" cy:type="String"/>
      <att name="EDGE_STACKING_DENSITY" value="0.5" type="string" cy:type="String"/>
      <att name="EDGE_STROKE_SELECTED_PAINT" value="#FF0000" type="string" cy:type="String"/>
      <att name="EDGE_LABEL_POSITION" value="C,C,c,0.00,0.00" type="string" cy:type="String"/>
      <att name="EDGE_SELECTED" value="false" type="string" cy:type="String"/>
      <att name="EDGE_TARGET_ARROW_SIZE" value="6.0" type="string" cy:type="String"/>
      <att name="EDGE_BEND" value="" type="string" cy:type="String"/>
      <att name="EDGE_LABEL_ROTATION" value="0.0" type="string" cy:type="String"/>
      <att name="EDGE_TARGET_ARROW_SELECTED_PAINT" value="#FFFF00" type="string" cy:type="String"/>
      <att name="EDGE_LABEL" value="" type="string" cy:type="String"/>
      <att name="EDGE_LABEL_WIDTH" value="200.0" type="string" cy:type="String"/>
      <att name="EDGE_STACKING" value="AUTO_BEND" type="string" cy:type="String"/>
      <att name="EDGE_LABEL_BACKGROUND_COLOR" value="#B6B6B6" type="string" cy:type="String"/>
      <att name="EDGE_LINE_TYPE" value="SOLID" type="string" cy:type="String"/>
      <att name="EDGE_SOURCE_ARROW_SIZE" value="6.0" type="string" cy:type="String"/>
      <att name="EDGE_SOURCE_ARROW_SELECTED_PAINT" value="#FFFF00" type="string" cy:type="String"/>
      <att name="EDGE_TARGET_ARROW_UNSELECTED_PAINT" value="#000000" type="string" cy:type="String"/>
      <att name="EDGE_CURVED" value="true" type="string" cy:type="String"/>
    </graphics>
  </edge>
  <edge id="10490" label="zzzz105,zzzzz40" source="1289" target="693" cy:directed="1">
    <att name="shared name" value="zzzz105,zzzzz40" type="string" cy:type="String"/>
    <att name="shared interaction" value="" type="string" cy:type="String"/>
    <att name="name" value="zzzz105,zzzzz40" type="string" cy:type="String"/>
    <att name="selected" value="0" type="boolean" cy:type="Boolean"/>
    <att name="interaction" value="" type="string" cy:type="String"/>
    <att name="%id" value="48.95" type="real" cy:type="Double"/>
    <att name="alignment_score" value="58.0" type="real" cy:type="Double"/>
    <att name="alignment_len" value="286" type="integer" cy:type="Integer"/>
    <graphics fill="#848484" width="2.0">
      <att name="EDGE_LABEL_FONT_FACE" value="Dialog.plain,plain,10" type="string" cy:type="String"/>
      <att name="EDGE_LABEL_FONT_SIZE" value="10" type="string" cy:type="String"/>
      <att name="EDGE_LABEL_BACKGROUND_TRANSPARENCY" value="255" type="string" cy:type="String"/>
      <att name="EDGE_LABEL_TRANSPARENCY" value="255" type="string" cy:type="String"/>
      <att name="EDGE_LABEL_COLOR" value="#000000" type="string" cy:type="String"/>
      <att name="EDGE_TARGET_ARROW_SHAPE" value="NONE" type="string" cy:type="String"/>
      <att name="EDGE_LABEL_BACKGROUND_SHAPE" value="NONE" type="string" cy:type="String"/>
      <att name="EDGE_LABEL_AUTOROTATE" value="false" type="string" cy:type="String"/>
      <att name="EDGE_SOURCE_ARROW_UNSELECTED_PAINT" value="#000000" type="string" cy:type="String"/>
      <att name="EDGE_Z_ORDER" value="0.0" type="string" cy:type="String"/>
      <att name="EDGE_SOURCE_ARROW_SHAPE" value="NONE" type="string" cy:type="String"/>
      <att name="EDGE_TOOLTIP" value="" type="string" cy:type="String"/>
      <att name="EDGE_VISIBLE" value="true" type="string" cy:type="String"/>
      <att name="EDGE_TRANSPARENCY" value="255" type="string" cy:type="String"/>
      <att name="EDGE_STACKING_DENSITY" value="0.5" type="string" cy:type="String"/>
      <att name="EDGE_STROKE_SELECTED_PAINT" value="#FF0000" type="string" cy:type="String"/>
      <att name="EDGE_LABEL_POSITION" value="C,C,c,0.00,0.00" type="string" cy:type="String"/>
      <att name="EDGE_SELECTED" value="false" type="string" cy:type="String"/>
      <att name="EDGE_TARGET_ARROW_SIZE" value="6.0" type="string" cy:type="String"/>
      <att name="EDGE_BEND" value="" type="string" cy:type="String"/>
      <att name="EDGE_LABEL_ROTATION" value="0.0" type="string" cy:type="String"/>
      <att name="EDGE_TARGET_ARROW_SELECTED_PAINT" value="#FFFF00" type="string" cy:type="String"/>
      <att name="EDGE_LABEL" value="" type="string" cy:type="String"/>
      <att name="EDGE_LABEL_WIDTH" value="200.0" type="string" cy:type="String"/>
      <att name="EDGE_STACKING" value="AUTO_BEND" type="string" cy:type="String"/>
      <att name="EDGE_LABEL_BACKGROUND_COLOR" value="#B6B6B6" type="string" cy:type="String"/>
      <att name="EDGE_LINE_TYPE" value="SOLID" type="string" cy:type="String"/>
      <att name="EDGE_SOURCE_ARROW_SIZE" value="6.0" type="string" cy:type="String"/>
      <att name="EDGE_SOURCE_ARROW_SELECTED_PAINT" value="#FFFF00" type="string" cy:type="String"/>
      <att name="EDGE_TARGET_ARROW_UNSELECTED_PAINT" value="#000000" type="string" cy:type="String"/>
      <att name="EDGE_CURVED" value="true" type="string" cy:type="String"/>
    </graphics>
  </edge>
  <edge id="10486" label="zzzz105,zzzz239" source="1289" target="893" cy:directed="1">
    <att name="shared name" value="zzzz105,zzzz239" type="string" cy:type="String"/>
    <att name="shared interaction" value="" type="string" cy:type="String"/>
    <att name="name" value="zzzz105,zzzz239" type="string" cy:type="String"/>
    <att name="selected" value="0" type="boolean" cy:type="Boolean"/>
    <att name="interaction" value="" type="string" cy:type="String"/>
    <att name="%id" value="55.06" type="real" cy:type="Double"/>
    <att name="alignment_score" value="56.0" type="real" cy:type="Double"/>
    <att name="alignment_len" value="267" type="integer" cy:type="Integer"/>
    <graphics fill="#848484" width="2.0">
      <att name="EDGE_LABEL_FONT_FACE" value="Dialog.plain,plain,10" type="string" cy:type="String"/>
      <att name="EDGE_LABEL_FONT_SIZE" value="10" type="string" cy:type="String"/>
      <att name="EDGE_LABEL_BACKGROUND_TRANSPARENCY" value="255" type="string" cy:type="String"/>
      <att name="EDGE_LABEL_TRANSPARENCY" value="255" type="string" cy:type="String"/>
      <att name="EDGE_LABEL_COLOR" value="#000000" type="string" cy:type="String"/>
      <att name="EDGE_TARGET_ARROW_SHAPE" value="NONE" type="string" cy:type="String"/>
      <att name="EDGE_LABEL_BACKGROUND_SHAPE" value="NONE" type="string" cy:type="String"/>
      <att name="EDGE_LABEL_AUTOROTATE" value="false" type="string" cy:type="String"/>
      <att name="EDGE_SOURCE_ARROW_UNSELECTED_PAINT" value="#000000" type="string" cy:type="String"/>
      <att name="EDGE_Z_ORDER" value="0.0" type="string" cy:type="String"/>
      <att name="EDGE_SOURCE_ARROW_SHAPE" value="NONE" type="string" cy:type="String"/>
      <att name="EDGE_TOOLTIP" value="" type="string" cy:type="String"/>
      <att name="EDGE_VISIBLE" value="true" type="string" cy:type="String"/>
      <att name="EDGE_TRANSPARENCY" value="255" type="string" cy:type="String"/>
      <att name="EDGE_STACKING_DENSITY" value="0.5" type="string" cy:type="String"/>
      <att name="EDGE_STROKE_SELECTED_PAINT" value="#FF0000" type="string" cy:type="String"/>
      <att name="EDGE_LABEL_POSITION" value="C,C,c,0.00,0.00" type="string" cy:type="String"/>
      <att name="EDGE_SELECTED" value="false" type="string" cy:type="String"/>
      <att name="EDGE_TARGET_ARROW_SIZE" value="6.0" type="string" cy:type="String"/>
      <att name="EDGE_BEND" value="" type="string" cy:type="String"/>
      <att name="EDGE_LABEL_ROTATION" value="0.0" type="string" cy:type="String"/>
      <att name="EDGE_TARGET_ARROW_SELECTED_PAINT" value="#FFFF00" type="string" cy:type="String"/>
      <att name="EDGE_LABEL" value="" type="string" cy:type="String"/>
      <att name="EDGE_LABEL_WIDTH" value="200.0" type="string" cy:type="String"/>
      <att name="EDGE_STACKING" value="AUTO_BEND" type="string" cy:type="String"/>
      <att name="EDGE_LABEL_BACKGROUND_COLOR" value="#B6B6B6" type="string" cy:type="String"/>
      <att name="EDGE_LINE_TYPE" value="SOLID" type="string" cy:type="String"/>
      <att name="EDGE_SOURCE_ARROW_SIZE" value="6.0" type="string" cy:type="String"/>
      <att name="EDGE_SOURCE_ARROW_SELECTED_PAINT" value="#FFFF00" type="string" cy:type="String"/>
      <att name="EDGE_TARGET_ARROW_UNSELECTED_PAINT" value="#000000" type="string" cy:type="String"/>
      <att name="EDGE_CURVED" value="true" type="string" cy:type="String"/>
    </graphics>
  </edge>
  <edge id="10482" label="zzzz105,zzzzz29" source="1289" target="733" cy:directed="1">
    <att name="shared name" value="zzzz105,zzzzz29" type="string" cy:type="String"/>
    <att name="shared interaction" value="" type="string" cy:type="String"/>
    <att name="name" value="zzzz105,zzzzz29" type="string" cy:type="String"/>
    <att name="selected" value="0" type="boolean" cy:type="Boolean"/>
    <att name="interaction" value="" type="string" cy:type="String"/>
    <att name="%id" value="52.01" type="real" cy:type="Double"/>
    <att name="alignment_score" value="56.0" type="real" cy:type="Double"/>
    <att name="alignment_len" value="273" type="integer" cy:type="Integer"/>
    <graphics fill="#848484" width="2.0">
      <att name="EDGE_LABEL_FONT_FACE" value="Dialog.plain,plain,10" type="string" cy:type="String"/>
      <att name="EDGE_LABEL_FONT_SIZE" value="10" type="string" cy:type="String"/>
      <att name="EDGE_LABEL_BACKGROUND_TRANSPARENCY" value="255" type="string" cy:type="String"/>
      <att name="EDGE_LABEL_TRANSPARENCY" value="255" type="string" cy:type="String"/>
      <att name="EDGE_LABEL_COLOR" value="#000000" type="string" cy:type="String"/>
      <att name="EDGE_TARGET_ARROW_SHAPE" value="NONE" type="string" cy:type="String"/>
      <att name="EDGE_LABEL_BACKGROUND_SHAPE" value="NONE" type="string" cy:type="String"/>
      <att name="EDGE_LABEL_AUTOROTATE" value="false" type="string" cy:type="String"/>
      <att name="EDGE_SOURCE_ARROW_UNSELECTED_PAINT" value="#000000" type="string" cy:type="String"/>
      <att name="EDGE_Z_ORDER" value="0.0" type="string" cy:type="String"/>
      <att name="EDGE_SOURCE_ARROW_SHAPE" value="NONE" type="string" cy:type="String"/>
      <att name="EDGE_TOOLTIP" value="" type="string" cy:type="String"/>
      <att name="EDGE_VISIBLE" value="true" type="string" cy:type="String"/>
      <att name="EDGE_TRANSPARENCY" value="255" type="string" cy:type="String"/>
      <att name="EDGE_STACKING_DENSITY" value="0.5" type="string" cy:type="String"/>
      <att name="EDGE_STROKE_SELECTED_PAINT" value="#FF0000" type="string" cy:type="String"/>
      <att name="EDGE_LABEL_POSITION" value="C,C,c,0.00,0.00" type="string" cy:type="String"/>
      <att name="EDGE_SELECTED" value="false" type="string" cy:type="String"/>
      <att name="EDGE_TARGET_ARROW_SIZE" value="6.0" type="string" cy:type="String"/>
      <att name="EDGE_BEND" value="" type="string" cy:type="String"/>
      <att name="EDGE_LABEL_ROTATION" value="0.0" type="string" cy:type="String"/>
      <att name="EDGE_TARGET_ARROW_SELECTED_PAINT" value="#FFFF00" type="string" cy:type="String"/>
      <att name="EDGE_LABEL" value="" type="string" cy:type="String"/>
      <att name="EDGE_LABEL_WIDTH" value="200.0" type="string" cy:type="String"/>
      <att name="EDGE_STACKING" value="AUTO_BEND" type="string" cy:type="String"/>
      <att name="EDGE_LABEL_BACKGROUND_COLOR" value="#B6B6B6" type="string" cy:type="String"/>
      <att name="EDGE_LINE_TYPE" value="SOLID" type="string" cy:type="String"/>
      <att name="EDGE_SOURCE_ARROW_SIZE" value="6.0" type="string" cy:type="String"/>
      <att name="EDGE_SOURCE_ARROW_SELECTED_PAINT" value="#FFFF00" type="string" cy:type="String"/>
      <att name="EDGE_TARGET_ARROW_UNSELECTED_PAINT" value="#000000" type="string" cy:type="String"/>
      <att name="EDGE_CURVED" value="true" type="string" cy:type="String"/>
    </graphics>
  </edge>
  <edge id="10478" label="zzzz105,zzzz190" source="1289" target="1061" cy:directed="1">
    <att name="shared name" value="zzzz105,zzzz190" type="string" cy:type="String"/>
    <att name="shared interaction" value="" type="string" cy:type="String"/>
    <att name="name" value="zzzz105,zzzz190" type="string" cy:type="String"/>
    <att name="selected" value="0" type="boolean" cy:type="Boolean"/>
    <att name="interaction" value="" type="string" cy:type="String"/>
    <att name="%id" value="53.85" type="real" cy:type="Double"/>
    <att name="alignment_score" value="55.0" type="real" cy:type="Double"/>
    <att name="alignment_len" value="273" type="integer" cy:type="Integer"/>
    <graphics fill="#848484" width="2.0">
      <att name="EDGE_LABEL_FONT_FACE" value="Dialog.plain,plain,10" type="string" cy:type="String"/>
      <att name="EDGE_LABEL_FONT_SIZE" value="10" type="string" cy:type="String"/>
      <att name="EDGE_LABEL_BACKGROUND_TRANSPARENCY" value="255" type="string" cy:type="String"/>
      <att name="EDGE_LABEL_TRANSPARENCY" value="255" type="string" cy:type="String"/>
      <att name="EDGE_LABEL_COLOR" value="#000000" type="string" cy:type="String"/>
      <att name="EDGE_TARGET_ARROW_SHAPE" value="NONE" type="string" cy:type="String"/>
      <att name="EDGE_LABEL_BACKGROUND_SHAPE" value="NONE" type="string" cy:type="String"/>
      <att name="EDGE_LABEL_AUTOROTATE" value="false" type="string" cy:type="String"/>
      <att name="EDGE_SOURCE_ARROW_UNSELECTED_PAINT" value="#000000" type="string" cy:type="String"/>
      <att name="EDGE_Z_ORDER" value="0.0" type="string" cy:type="String"/>
      <att name="EDGE_SOURCE_ARROW_SHAPE" value="NONE" type="string" cy:type="String"/>
      <att name="EDGE_TOOLTIP" value="" type="string" cy:type="String"/>
      <att name="EDGE_VISIBLE" value="true" type="string" cy:type="String"/>
      <att name="EDGE_TRANSPARENCY" value="255" type="string" cy:type="String"/>
      <att name="EDGE_STACKING_DENSITY" value="0.5" type="string" cy:type="String"/>
      <att name="EDGE_STROKE_SELECTED_PAINT" value="#FF0000" type="string" cy:type="String"/>
      <att name="EDGE_LABEL_POSITION" value="C,C,c,0.00,0.00" type="string" cy:type="String"/>
      <att name="EDGE_SELECTED" value="false" type="string" cy:type="String"/>
      <att name="EDGE_TARGET_ARROW_SIZE" value="6.0" type="string" cy:type="String"/>
      <att name="EDGE_BEND" value="" type="string" cy:type="String"/>
      <att name="EDGE_LABEL_ROTATION" value="0.0" type="string" cy:type="String"/>
      <att name="EDGE_TARGET_ARROW_SELECTED_PAINT" value="#FFFF00" type="string" cy:type="String"/>
      <att name="EDGE_LABEL" value="" type="string" cy:type="String"/>
      <att name="EDGE_LABEL_WIDTH" value="200.0" type="string" cy:type="String"/>
      <att name="EDGE_STACKING" value="AUTO_BEND" type="string" cy:type="String"/>
      <att name="EDGE_LABEL_BACKGROUND_COLOR" value="#B6B6B6" type="string" cy:type="String"/>
      <att name="EDGE_LINE_TYPE" value="SOLID" type="string" cy:type="String"/>
      <att name="EDGE_SOURCE_ARROW_SIZE" value="6.0" type="string" cy:type="String"/>
      <att name="EDGE_SOURCE_ARROW_SELECTED_PAINT" value="#FFFF00" type="string" cy:type="String"/>
      <att name="EDGE_TARGET_ARROW_UNSELECTED_PAINT" value="#000000" type="string" cy:type="String"/>
      <att name="EDGE_CURVED" value="true" type="string" cy:type="String"/>
    </graphics>
  </edge>
  <edge id="10474" label="zzzz105,zzzzz91" source="1289" target="521" cy:directed="1">
    <att name="shared name" value="zzzz105,zzzzz91" type="string" cy:type="String"/>
    <att name="shared interaction" value="" type="string" cy:type="String"/>
    <att name="name" value="zzzz105,zzzzz91" type="string" cy:type="String"/>
    <att name="selected" value="0" type="boolean" cy:type="Boolean"/>
    <att name="interaction" value="" type="string" cy:type="String"/>
    <att name="%id" value="49.66" type="real" cy:type="Double"/>
    <att name="alignment_score" value="55.0" type="real" cy:type="Double"/>
    <att name="alignment_len" value="292" type="integer" cy:type="Integer"/>
    <graphics fill="#848484" width="2.0">
      <att name="EDGE_LABEL_FONT_FACE" value="Dialog.plain,plain,10" type="string" cy:type="String"/>
      <att name="EDGE_LABEL_FONT_SIZE" value="10" type="string" cy:type="String"/>
      <att name="EDGE_LABEL_BACKGROUND_TRANSPARENCY" value="255" type="string" cy:type="String"/>
      <att name="EDGE_LABEL_TRANSPARENCY" value="255" type="string" cy:type="String"/>
      <att name="EDGE_LABEL_COLOR" value="#000000" type="string" cy:type="String"/>
      <att name="EDGE_TARGET_ARROW_SHAPE" value="NONE" type="string" cy:type="String"/>
      <att name="EDGE_LABEL_BACKGROUND_SHAPE" value="NONE" type="string" cy:type="String"/>
      <att name="EDGE_LABEL_AUTOROTATE" value="false" type="string" cy:type="String"/>
      <att name="EDGE_SOURCE_ARROW_UNSELECTED_PAINT" value="#000000" type="string" cy:type="String"/>
      <att name="EDGE_Z_ORDER" value="0.0" type="string" cy:type="String"/>
      <att name="EDGE_SOURCE_ARROW_SHAPE" value="NONE" type="string" cy:type="String"/>
      <att name="EDGE_TOOLTIP" value="" type="string" cy:type="String"/>
      <att name="EDGE_VISIBLE" value="true" type="string" cy:type="String"/>
      <att name="EDGE_TRANSPARENCY" value="255" type="string" cy:type="String"/>
      <att name="EDGE_STACKING_DENSITY" value="0.5" type="string" cy:type="String"/>
      <att name="EDGE_STROKE_SELECTED_PAINT" value="#FF0000" type="string" cy:type="String"/>
      <att name="EDGE_LABEL_POSITION" value="C,C,c,0.00,0.00" type="string" cy:type="String"/>
      <att name="EDGE_SELECTED" value="false" type="string" cy:type="String"/>
      <att name="EDGE_TARGET_ARROW_SIZE" value="6.0" type="string" cy:type="String"/>
      <att name="EDGE_BEND" value="" type="string" cy:type="String"/>
      <att name="EDGE_LABEL_ROTATION" value="0.0" type="string" cy:type="String"/>
      <att name="EDGE_TARGET_ARROW_SELECTED_PAINT" value="#FFFF00" type="string" cy:type="String"/>
      <att name="EDGE_LABEL" value="" type="string" cy:type="String"/>
      <att name="EDGE_LABEL_WIDTH" value="200.0" type="string" cy:type="String"/>
      <att name="EDGE_STACKING" value="AUTO_BEND" type="string" cy:type="String"/>
      <att name="EDGE_LABEL_BACKGROUND_COLOR" value="#B6B6B6" type="string" cy:type="String"/>
      <att name="EDGE_LINE_TYPE" value="SOLID" type="string" cy:type="String"/>
      <att name="EDGE_SOURCE_ARROW_SIZE" value="6.0" type="string" cy:type="String"/>
      <att name="EDGE_SOURCE_ARROW_SELECTED_PAINT" value="#FFFF00" type="string" cy:type="String"/>
      <att name="EDGE_TARGET_ARROW_UNSELECTED_PAINT" value="#000000" type="string" cy:type="String"/>
      <att name="EDGE_CURVED" value="true" type="string" cy:type="String"/>
    </graphics>
  </edge>
  <edge id="10470" label="zzzz105,zzzz245" source="1289" target="881" cy:directed="1">
    <att name="shared name" value="zzzz105,zzzz245" type="string" cy:type="String"/>
    <att name="shared interaction" value="" type="string" cy:type="String"/>
    <att name="name" value="zzzz105,zzzz245" type="string" cy:type="String"/>
    <att name="selected" value="0" type="boolean" cy:type="Boolean"/>
    <att name="interaction" value="" type="string" cy:type="String"/>
    <att name="%id" value="49.81" type="real" cy:type="Double"/>
    <att name="alignment_score" value="49.0" type="real" cy:type="Double"/>
    <att name="alignment_len" value="263" type="integer" cy:type="Integer"/>
    <graphics fill="#848484" width="2.0">
      <att name="EDGE_LABEL_FONT_FACE" value="Dialog.plain,plain,10" type="string" cy:type="String"/>
      <att name="EDGE_LABEL_FONT_SIZE" value="10" type="string" cy:type="String"/>
      <att name="EDGE_LABEL_BACKGROUND_TRANSPARENCY" value="255" type="string" cy:type="String"/>
      <att name="EDGE_LABEL_TRANSPARENCY" value="255" type="string" cy:type="String"/>
      <att name="EDGE_LABEL_COLOR" value="#000000" type="string" cy:type="String"/>
      <att name="EDGE_TARGET_ARROW_SHAPE" value="NONE" type="string" cy:type="String"/>
      <att name="EDGE_LABEL_BACKGROUND_SHAPE" value="NONE" type="string" cy:type="String"/>
      <att name="EDGE_LABEL_AUTOROTATE" value="false" type="string" cy:type="String"/>
      <att name="EDGE_SOURCE_ARROW_UNSELECTED_PAINT" value="#000000" type="string" cy:type="String"/>
      <att name="EDGE_Z_ORDER" value="0.0" type="string" cy:type="String"/>
      <att name="EDGE_SOURCE_ARROW_SHAPE" value="NONE" type="string" cy:type="String"/>
      <att name="EDGE_TOOLTIP" value="" type="string" cy:type="String"/>
      <att name="EDGE_VISIBLE" value="true" type="string" cy:type="String"/>
      <att name="EDGE_TRANSPARENCY" value="255" type="string" cy:type="String"/>
      <att name="EDGE_STACKING_DENSITY" value="0.5" type="string" cy:type="String"/>
      <att name="EDGE_STROKE_SELECTED_PAINT" value="#FF0000" type="string" cy:type="String"/>
      <att name="EDGE_LABEL_POSITION" value="C,C,c,0.00,0.00" type="string" cy:type="String"/>
      <att name="EDGE_SELECTED" value="false" type="string" cy:type="String"/>
      <att name="EDGE_TARGET_ARROW_SIZE" value="6.0" type="string" cy:type="String"/>
      <att name="EDGE_BEND" value="" type="string" cy:type="String"/>
      <att name="EDGE_LABEL_ROTATION" value="0.0" type="string" cy:type="String"/>
      <att name="EDGE_TARGET_ARROW_SELECTED_PAINT" value="#FFFF00" type="string" cy:type="String"/>
      <att name="EDGE_LABEL" value="" type="string" cy:type="String"/>
      <att name="EDGE_LABEL_WIDTH" value="200.0" type="string" cy:type="String"/>
      <att name="EDGE_STACKING" value="AUTO_BEND" type="string" cy:type="String"/>
      <att name="EDGE_LABEL_BACKGROUND_COLOR" value="#B6B6B6" type="string" cy:type="String"/>
      <att name="EDGE_LINE_TYPE" value="SOLID" type="string" cy:type="String"/>
      <att name="EDGE_SOURCE_ARROW_SIZE" value="6.0" type="string" cy:type="String"/>
      <att name="EDGE_SOURCE_ARROW_SELECTED_PAINT" value="#FFFF00" type="string" cy:type="String"/>
      <att name="EDGE_TARGET_ARROW_UNSELECTED_PAINT" value="#000000" type="string" cy:type="String"/>
      <att name="EDGE_CURVED" value="true" type="string" cy:type="String"/>
    </graphics>
  </edge>
  <edge id="10466" label="zzzz105,zzzz176" source="1289" target="1093" cy:directed="1">
    <att name="shared name" value="zzzz105,zzzz176" type="string" cy:type="String"/>
    <att name="shared interaction" value="" type="string" cy:type="String"/>
    <att name="name" value="zzzz105,zzzz176" type="string" cy:type="String"/>
    <att name="selected" value="0" type="boolean" cy:type="Boolean"/>
    <att name="interaction" value="" type="string" cy:type="String"/>
    <att name="%id" value="50.0" type="real" cy:type="Double"/>
    <att name="alignment_score" value="49.0" type="real" cy:type="Double"/>
    <att name="alignment_len" value="260" type="integer" cy:type="Integer"/>
    <graphics fill="#848484" width="2.0">
      <att name="EDGE_LABEL_FONT_FACE" value="Dialog.plain,plain,10" type="string" cy:type="String"/>
      <att name="EDGE_LABEL_FONT_SIZE" value="10" type="string" cy:type="String"/>
      <att name="EDGE_LABEL_BACKGROUND_TRANSPARENCY" value="255" type="string" cy:type="String"/>
      <att name="EDGE_LABEL_TRANSPARENCY" value="255" type="string" cy:type="String"/>
      <att name="EDGE_LABEL_COLOR" value="#000000" type="string" cy:type="String"/>
      <att name="EDGE_TARGET_ARROW_SHAPE" value="NONE" type="string" cy:type="String"/>
      <att name="EDGE_LABEL_BACKGROUND_SHAPE" value="NONE" type="string" cy:type="String"/>
      <att name="EDGE_LABEL_AUTOROTATE" value="false" type="string" cy:type="String"/>
      <att name="EDGE_SOURCE_ARROW_UNSELECTED_PAINT" value="#000000" type="string" cy:type="String"/>
      <att name="EDGE_Z_ORDER" value="0.0" type="string" cy:type="String"/>
      <att name="EDGE_SOURCE_ARROW_SHAPE" value="NONE" type="string" cy:type="String"/>
      <att name="EDGE_TOOLTIP" value="" type="string" cy:type="String"/>
      <att name="EDGE_VISIBLE" value="true" type="string" cy:type="String"/>
      <att name="EDGE_TRANSPARENCY" value="255" type="string" cy:type="String"/>
      <att name="EDGE_STACKING_DENSITY" value="0.5" type="string" cy:type="String"/>
      <att name="EDGE_STROKE_SELECTED_PAINT" value="#FF0000" type="string" cy:type="String"/>
      <att name="EDGE_LABEL_POSITION" value="C,C,c,0.00,0.00" type="string" cy:type="String"/>
      <att name="EDGE_SELECTED" value="false" type="string" cy:type="String"/>
      <att name="EDGE_TARGET_ARROW_SIZE" value="6.0" type="string" cy:type="String"/>
      <att name="EDGE_BEND" value="" type="string" cy:type="String"/>
      <att name="EDGE_LABEL_ROTATION" value="0.0" type="string" cy:type="String"/>
      <att name="EDGE_TARGET_ARROW_SELECTED_PAINT" value="#FFFF00" type="string" cy:type="String"/>
      <att name="EDGE_LABEL" value="" type="string" cy:type="String"/>
      <att name="EDGE_LABEL_WIDTH" value="200.0" type="string" cy:type="String"/>
      <att name="EDGE_STACKING" value="AUTO_BEND" type="string" cy:type="String"/>
      <att name="EDGE_LABEL_BACKGROUND_COLOR" value="#B6B6B6" type="string" cy:type="String"/>
      <att name="EDGE_LINE_TYPE" value="SOLID" type="string" cy:type="String"/>
      <att name="EDGE_SOURCE_ARROW_SIZE" value="6.0" type="string" cy:type="String"/>
      <att name="EDGE_SOURCE_ARROW_SELECTED_PAINT" value="#FFFF00" type="string" cy:type="String"/>
      <att name="EDGE_TARGET_ARROW_UNSELECTED_PAINT" value="#000000" type="string" cy:type="String"/>
      <att name="EDGE_CURVED" value="true" type="string" cy:type="String"/>
    </graphics>
  </edge>
  <edge id="10462" label="zzzz105,zzzzz70" source="1289" target="593" cy:directed="1">
    <att name="shared name" value="zzzz105,zzzzz70" type="string" cy:type="String"/>
    <att name="shared interaction" value="" type="string" cy:type="String"/>
    <att name="name" value="zzzz105,zzzzz70" type="string" cy:type="String"/>
    <att name="selected" value="0" type="boolean" cy:type="Boolean"/>
    <att name="interaction" value="" type="string" cy:type="String"/>
    <att name="%id" value="47.65" type="real" cy:type="Double"/>
    <att name="alignment_score" value="55.0" type="real" cy:type="Double"/>
    <att name="alignment_len" value="277" type="integer" cy:type="Integer"/>
    <graphics fill="#848484" width="2.0">
      <att name="EDGE_LABEL_FONT_FACE" value="Dialog.plain,plain,10" type="string" cy:type="String"/>
      <att name="EDGE_LABEL_FONT_SIZE" value="10" type="string" cy:type="String"/>
      <att name="EDGE_LABEL_BACKGROUND_TRANSPARENCY" value="255" type="string" cy:type="String"/>
      <att name="EDGE_LABEL_TRANSPARENCY" value="255" type="string" cy:type="String"/>
      <att name="EDGE_LABEL_COLOR" value="#000000" type="string" cy:type="String"/>
      <att name="EDGE_TARGET_ARROW_SHAPE" value="NONE" type="string" cy:type="String"/>
      <att name="EDGE_LABEL_BACKGROUND_SHAPE" value="NONE" type="string" cy:type="String"/>
      <att name="EDGE_LABEL_AUTOROTATE" value="false" type="string" cy:type="String"/>
      <att name="EDGE_SOURCE_ARROW_UNSELECTED_PAINT" value="#000000" type="string" cy:type="String"/>
      <att name="EDGE_Z_ORDER" value="0.0" type="string" cy:type="String"/>
      <att name="EDGE_SOURCE_ARROW_SHAPE" value="NONE" type="string" cy:type="String"/>
      <att name="EDGE_TOOLTIP" value="" type="string" cy:type="String"/>
      <att name="EDGE_VISIBLE" value="true" type="string" cy:type="String"/>
      <att name="EDGE_TRANSPARENCY" value="255" type="string" cy:type="String"/>
      <att name="EDGE_STACKING_DENSITY" value="0.5" type="string" cy:type="String"/>
      <att name="EDGE_STROKE_SELECTED_PAINT" value="#FF0000" type="string" cy:type="String"/>
      <att name="EDGE_LABEL_POSITION" value="C,C,c,0.00,0.00" type="string" cy:type="String"/>
      <att name="EDGE_SELECTED" value="false" type="string" cy:type="String"/>
      <att name="EDGE_TARGET_ARROW_SIZE" value="6.0" type="string" cy:type="String"/>
      <att name="EDGE_BEND" value="" type="string" cy:type="String"/>
      <att name="EDGE_LABEL_ROTATION" value="0.0" type="string" cy:type="String"/>
      <att name="EDGE_TARGET_ARROW_SELECTED_PAINT" value="#FFFF00" type="string" cy:type="String"/>
      <att name="EDGE_LABEL" value="" type="string" cy:type="String"/>
      <att name="EDGE_LABEL_WIDTH" value="200.0" type="string" cy:type="String"/>
      <att name="EDGE_STACKING" value="AUTO_BEND" type="string" cy:type="String"/>
      <att name="EDGE_LABEL_BACKGROUND_COLOR" value="#B6B6B6" type="string" cy:type="String"/>
      <att name="EDGE_LINE_TYPE" value="SOLID" type="string" cy:type="String"/>
      <att name="EDGE_SOURCE_ARROW_SIZE" value="6.0" type="string" cy:type="String"/>
      <att name="EDGE_SOURCE_ARROW_SELECTED_PAINT" value="#FFFF00" type="string" cy:type="String"/>
      <att name="EDGE_TARGET_ARROW_UNSELECTED_PAINT" value="#000000" type="string" cy:type="String"/>
      <att name="EDGE_CURVED" value="true" type="string" cy:type="String"/>
    </graphics>
  </edge>
  <edge id="10458" label="zzzz105,zzzz185" source="1289" target="1077" cy:directed="1">
    <att name="shared name" value="zzzz105,zzzz185" type="string" cy:type="String"/>
    <att name="shared interaction" value="" type="string" cy:type="String"/>
    <att name="name" value="zzzz105,zzzz185" type="string" cy:type="String"/>
    <att name="selected" value="0" type="boolean" cy:type="Boolean"/>
    <att name="interaction" value="" type="string" cy:type="String"/>
    <att name="%id" value="47.18" type="real" cy:type="Double"/>
    <att name="alignment_score" value="68.0" type="real" cy:type="Double"/>
    <att name="alignment_len" value="284" type="integer" cy:type="Integer"/>
    <graphics fill="#848484" width="2.0">
      <att name="EDGE_LABEL_FONT_FACE" value="Dialog.plain,plain,10" type="string" cy:type="String"/>
      <att name="EDGE_LABEL_FONT_SIZE" value="10" type="string" cy:type="String"/>
      <att name="EDGE_LABEL_BACKGROUND_TRANSPARENCY" value="255" type="string" cy:type="String"/>
      <att name="EDGE_LABEL_TRANSPARENCY" value="255" type="string" cy:type="String"/>
      <att name="EDGE_LABEL_COLOR" value="#000000" type="string" cy:type="String"/>
      <att name="EDGE_TARGET_ARROW_SHAPE" value="NONE" type="string" cy:type="String"/>
      <att name="EDGE_LABEL_BACKGROUND_SHAPE" value="NONE" type="string" cy:type="String"/>
      <att name="EDGE_LABEL_AUTOROTATE" value="false" type="string" cy:type="String"/>
      <att name="EDGE_SOURCE_ARROW_UNSELECTED_PAINT" value="#000000" type="string" cy:type="String"/>
      <att name="EDGE_Z_ORDER" value="0.0" type="string" cy:type="String"/>
      <att name="EDGE_SOURCE_ARROW_SHAPE" value="NONE" type="string" cy:type="String"/>
      <att name="EDGE_TOOLTIP" value="" type="string" cy:type="String"/>
      <att name="EDGE_VISIBLE" value="true" type="string" cy:type="String"/>
      <att name="EDGE_TRANSPARENCY" value="255" type="string" cy:type="String"/>
      <att name="EDGE_STACKING_DENSITY" value="0.5" type="string" cy:type="String"/>
      <att name="EDGE_STROKE_SELECTED_PAINT" value="#FF0000" type="string" cy:type="String"/>
      <att name="EDGE_LABEL_POSITION" value="C,C,c,0.00,0.00" type="string" cy:type="String"/>
      <att name="EDGE_SELECTED" value="false" type="string" cy:type="String"/>
      <att name="EDGE_TARGET_ARROW_SIZE" value="6.0" type="string" cy:type="String"/>
      <att name="EDGE_BEND" value="" type="string" cy:type="String"/>
      <att name="EDGE_LABEL_ROTATION" value="0.0" type="string" cy:type="String"/>
      <att name="EDGE_TARGET_ARROW_SELECTED_PAINT" value="#FFFF00" type="string" cy:type="String"/>
      <att name="EDGE_LABEL" value="" type="string" cy:type="String"/>
      <att name="EDGE_LABEL_WIDTH" value="200.0" type="string" cy:type="String"/>
      <att name="EDGE_STACKING" value="AUTO_BEND" type="string" cy:type="String"/>
      <att name="EDGE_LABEL_BACKGROUND_COLOR" value="#B6B6B6" type="string" cy:type="String"/>
      <att name="EDGE_LINE_TYPE" value="SOLID" type="string" cy:type="String"/>
      <att name="EDGE_SOURCE_ARROW_SIZE" value="6.0" type="string" cy:type="String"/>
      <att name="EDGE_SOURCE_ARROW_SELECTED_PAINT" value="#FFFF00" type="string" cy:type="String"/>
      <att name="EDGE_TARGET_ARROW_UNSELECTED_PAINT" value="#000000" type="string" cy:type="String"/>
      <att name="EDGE_CURVED" value="true" type="string" cy:type="String"/>
    </graphics>
  </edge>
  <edge id="10454" label="zzzz105,zzzz140" source="1289" target="1165" cy:directed="1">
    <att name="shared name" value="zzzz105,zzzz140" type="string" cy:type="String"/>
    <att name="shared interaction" value="" type="string" cy:type="String"/>
    <att name="name" value="zzzz105,zzzz140" type="string" cy:type="String"/>
    <att name="selected" value="0" type="boolean" cy:type="Boolean"/>
    <att name="interaction" value="" type="string" cy:type="String"/>
    <att name="%id" value="46.69" type="real" cy:type="Double"/>
    <att name="alignment_score" value="63.0" type="real" cy:type="Double"/>
    <att name="alignment_len" value="287" type="integer" cy:type="Integer"/>
    <graphics fill="#848484" width="2.0">
      <att name="EDGE_LABEL_FONT_FACE" value="Dialog.plain,plain,10" type="string" cy:type="String"/>
      <att name="EDGE_LABEL_FONT_SIZE" value="10" type="string" cy:type="String"/>
      <att name="EDGE_LABEL_BACKGROUND_TRANSPARENCY" value="255" type="string" cy:type="String"/>
      <att name="EDGE_LABEL_TRANSPARENCY" value="255" type="string" cy:type="String"/>
      <att name="EDGE_LABEL_COLOR" value="#000000" type="string" cy:type="String"/>
      <att name="EDGE_TARGET_ARROW_SHAPE" value="NONE" type="string" cy:type="String"/>
      <att name="EDGE_LABEL_BACKGROUND_SHAPE" value="NONE" type="string" cy:type="String"/>
      <att name="EDGE_LABEL_AUTOROTATE" value="false" type="string" cy:type="String"/>
      <att name="EDGE_SOURCE_ARROW_UNSELECTED_PAINT" value="#000000" type="string" cy:type="String"/>
      <att name="EDGE_Z_ORDER" value="0.0" type="string" cy:type="String"/>
      <att name="EDGE_SOURCE_ARROW_SHAPE" value="NONE" type="string" cy:type="String"/>
      <att name="EDGE_TOOLTIP" value="" type="string" cy:type="String"/>
      <att name="EDGE_VISIBLE" value="true" type="string" cy:type="String"/>
      <att name="EDGE_TRANSPARENCY" value="255" type="string" cy:type="String"/>
      <att name="EDGE_STACKING_DENSITY" value="0.5" type="string" cy:type="String"/>
      <att name="EDGE_STROKE_SELECTED_PAINT" value="#FF0000" type="string" cy:type="String"/>
      <att name="EDGE_LABEL_POSITION" value="C,C,c,0.00,0.00" type="string" cy:type="String"/>
      <att name="EDGE_SELECTED" value="false" type="string" cy:type="String"/>
      <att name="EDGE_TARGET_ARROW_SIZE" value="6.0" type="string" cy:type="String"/>
      <att name="EDGE_BEND" value="" type="string" cy:type="String"/>
      <att name="EDGE_LABEL_ROTATION" value="0.0" type="string" cy:type="String"/>
      <att name="EDGE_TARGET_ARROW_SELECTED_PAINT" value="#FFFF00" type="string" cy:type="String"/>
      <att name="EDGE_LABEL" value="" type="string" cy:type="String"/>
      <att name="EDGE_LABEL_WIDTH" value="200.0" type="string" cy:type="String"/>
      <att name="EDGE_STACKING" value="AUTO_BEND" type="string" cy:type="String"/>
      <att name="EDGE_LABEL_BACKGROUND_COLOR" value="#B6B6B6" type="string" cy:type="String"/>
      <att name="EDGE_LINE_TYPE" value="SOLID" type="string" cy:type="String"/>
      <att name="EDGE_SOURCE_ARROW_SIZE" value="6.0" type="string" cy:type="String"/>
      <att name="EDGE_SOURCE_ARROW_SELECTED_PAINT" value="#FFFF00" type="string" cy:type="String"/>
      <att name="EDGE_TARGET_ARROW_UNSELECTED_PAINT" value="#000000" type="string" cy:type="String"/>
      <att name="EDGE_CURVED" value="true" type="string" cy:type="String"/>
    </graphics>
  </edge>
  <edge id="10450" label="zzzz105,zzzzz94" source="1289" target="509" cy:directed="1">
    <att name="shared name" value="zzzz105,zzzzz94" type="string" cy:type="String"/>
    <att name="shared interaction" value="" type="string" cy:type="String"/>
    <att name="name" value="zzzz105,zzzzz94" type="string" cy:type="String"/>
    <att name="selected" value="0" type="boolean" cy:type="Boolean"/>
    <att name="interaction" value="" type="string" cy:type="String"/>
    <att name="%id" value="47.59" type="real" cy:type="Double"/>
    <att name="alignment_score" value="51.0" type="real" cy:type="Double"/>
    <att name="alignment_len" value="311" type="integer" cy:type="Integer"/>
    <graphics fill="#848484" width="2.0">
      <att name="EDGE_LABEL_FONT_FACE" value="Dialog.plain,plain,10" type="string" cy:type="String"/>
      <att name="EDGE_LABEL_FONT_SIZE" value="10" type="string" cy:type="String"/>
      <att name="EDGE_LABEL_BACKGROUND_TRANSPARENCY" value="255" type="string" cy:type="String"/>
      <att name="EDGE_LABEL_TRANSPARENCY" value="255" type="string" cy:type="String"/>
      <att name="EDGE_LABEL_COLOR" value="#000000" type="string" cy:type="String"/>
      <att name="EDGE_TARGET_ARROW_SHAPE" value="NONE" type="string" cy:type="String"/>
      <att name="EDGE_LABEL_BACKGROUND_SHAPE" value="NONE" type="string" cy:type="String"/>
      <att name="EDGE_LABEL_AUTOROTATE" value="false" type="string" cy:type="String"/>
      <att name="EDGE_SOURCE_ARROW_UNSELECTED_PAINT" value="#000000" type="string" cy:type="String"/>
      <att name="EDGE_Z_ORDER" value="0.0" type="string" cy:type="String"/>
      <att name="EDGE_SOURCE_ARROW_SHAPE" value="NONE" type="string" cy:type="String"/>
      <att name="EDGE_TOOLTIP" value="" type="string" cy:type="String"/>
      <att name="EDGE_VISIBLE" value="true" type="string" cy:type="String"/>
      <att name="EDGE_TRANSPARENCY" value="255" type="string" cy:type="String"/>
      <att name="EDGE_STACKING_DENSITY" value="0.5" type="string" cy:type="String"/>
      <att name="EDGE_STROKE_SELECTED_PAINT" value="#FF0000" type="string" cy:type="String"/>
      <att name="EDGE_LABEL_POSITION" value="C,C,c,0.00,0.00" type="string" cy:type="String"/>
      <att name="EDGE_SELECTED" value="false" type="string" cy:type="String"/>
      <att name="EDGE_TARGET_ARROW_SIZE" value="6.0" type="string" cy:type="String"/>
      <att name="EDGE_BEND" value="" type="string" cy:type="String"/>
      <att name="EDGE_LABEL_ROTATION" value="0.0" type="string" cy:type="String"/>
      <att name="EDGE_TARGET_ARROW_SELECTED_PAINT" value="#FFFF00" type="string" cy:type="String"/>
      <att name="EDGE_LABEL" value="" type="string" cy:type="String"/>
      <att name="EDGE_LABEL_WIDTH" value="200.0" type="string" cy:type="String"/>
      <att name="EDGE_STACKING" value="AUTO_BEND" type="string" cy:type="String"/>
      <att name="EDGE_LABEL_BACKGROUND_COLOR" value="#B6B6B6" type="string" cy:type="String"/>
      <att name="EDGE_LINE_TYPE" value="SOLID" type="string" cy:type="String"/>
      <att name="EDGE_SOURCE_ARROW_SIZE" value="6.0" type="string" cy:type="String"/>
      <att name="EDGE_SOURCE_ARROW_SELECTED_PAINT" value="#FFFF00" type="string" cy:type="String"/>
      <att name="EDGE_TARGET_ARROW_UNSELECTED_PAINT" value="#000000" type="string" cy:type="String"/>
      <att name="EDGE_CURVED" value="true" type="string" cy:type="String"/>
    </graphics>
  </edge>
  <edge id="10446" label="zzzz105,zzzzz18" source="1289" target="761" cy:directed="1">
    <att name="shared name" value="zzzz105,zzzzz18" type="string" cy:type="String"/>
    <att name="shared interaction" value="" type="string" cy:type="String"/>
    <att name="name" value="zzzz105,zzzzz18" type="string" cy:type="String"/>
    <att name="selected" value="0" type="boolean" cy:type="Boolean"/>
    <att name="interaction" value="" type="string" cy:type="String"/>
    <att name="%id" value="47.69" type="real" cy:type="Double"/>
    <att name="alignment_score" value="57.0" type="real" cy:type="Double"/>
    <att name="alignment_len" value="281" type="integer" cy:type="Integer"/>
    <graphics fill="#848484" width="2.0">
      <att name="EDGE_LABEL_FONT_FACE" value="Dialog.plain,plain,10" type="string" cy:type="String"/>
      <att name="EDGE_LABEL_FONT_SIZE" value="10" type="string" cy:type="String"/>
      <att name="EDGE_LABEL_BACKGROUND_TRANSPARENCY" value="255" type="string" cy:type="String"/>
      <att name="EDGE_LABEL_TRANSPARENCY" value="255" type="string" cy:type="String"/>
      <att name="EDGE_LABEL_COLOR" value="#000000" type="string" cy:type="String"/>
      <att name="EDGE_TARGET_ARROW_SHAPE" value="NONE" type="string" cy:type="String"/>
      <att name="EDGE_LABEL_BACKGROUND_SHAPE" value="NONE" type="string" cy:type="String"/>
      <att name="EDGE_LABEL_AUTOROTATE" value="false" type="string" cy:type="String"/>
      <att name="EDGE_SOURCE_ARROW_UNSELECTED_PAINT" value="#000000" type="string" cy:type="String"/>
      <att name="EDGE_Z_ORDER" value="0.0" type="string" cy:type="String"/>
      <att name="EDGE_SOURCE_ARROW_SHAPE" value="NONE" type="string" cy:type="String"/>
      <att name="EDGE_TOOLTIP" value="" type="string" cy:type="String"/>
      <att name="EDGE_VISIBLE" value="true" type="string" cy:type="String"/>
      <att name="EDGE_TRANSPARENCY" value="255" type="string" cy:type="String"/>
      <att name="EDGE_STACKING_DENSITY" value="0.5" type="string" cy:type="String"/>
      <att name="EDGE_STROKE_SELECTED_PAINT" value="#FF0000" type="string" cy:type="String"/>
      <att name="EDGE_LABEL_POSITION" value="C,C,c,0.00,0.00" type="string" cy:type="String"/>
      <att name="EDGE_SELECTED" value="false" type="string" cy:type="String"/>
      <att name="EDGE_TARGET_ARROW_SIZE" value="6.0" type="string" cy:type="String"/>
      <att name="EDGE_BEND" value="" type="string" cy:type="String"/>
      <att name="EDGE_LABEL_ROTATION" value="0.0" type="string" cy:type="String"/>
      <att name="EDGE_TARGET_ARROW_SELECTED_PAINT" value="#FFFF00" type="string" cy:type="String"/>
      <att name="EDGE_LABEL" value="" type="string" cy:type="String"/>
      <att name="EDGE_LABEL_WIDTH" value="200.0" type="string" cy:type="String"/>
      <att name="EDGE_STACKING" value="AUTO_BEND" type="string" cy:type="String"/>
      <att name="EDGE_LABEL_BACKGROUND_COLOR" value="#B6B6B6" type="string" cy:type="String"/>
      <att name="EDGE_LINE_TYPE" value="SOLID" type="string" cy:type="String"/>
      <att name="EDGE_SOURCE_ARROW_SIZE" value="6.0" type="string" cy:type="String"/>
      <att name="EDGE_SOURCE_ARROW_SELECTED_PAINT" value="#FFFF00" type="string" cy:type="String"/>
      <att name="EDGE_TARGET_ARROW_UNSELECTED_PAINT" value="#000000" type="string" cy:type="String"/>
      <att name="EDGE_CURVED" value="true" type="string" cy:type="String"/>
    </graphics>
  </edge>
  <edge id="10442" label="zzzz106,zzzzzz8" source="1285" target="461" cy:directed="1">
    <att name="shared name" value="zzzz106,zzzzzz8" type="string" cy:type="String"/>
    <att name="shared interaction" value="" type="string" cy:type="String"/>
    <att name="name" value="zzzz106,zzzzzz8" type="string" cy:type="String"/>
    <att name="selected" value="0" type="boolean" cy:type="Boolean"/>
    <att name="interaction" value="" type="string" cy:type="String"/>
    <att name="%id" value="92.96" type="real" cy:type="Double"/>
    <att name="alignment_score" value="146.0" type="real" cy:type="Double"/>
    <att name="alignment_len" value="284" type="integer" cy:type="Integer"/>
    <graphics fill="#848484" width="2.0">
      <att name="EDGE_LABEL_FONT_FACE" value="Dialog.plain,plain,10" type="string" cy:type="String"/>
      <att name="EDGE_LABEL_FONT_SIZE" value="10" type="string" cy:type="String"/>
      <att name="EDGE_LABEL_BACKGROUND_TRANSPARENCY" value="255" type="string" cy:type="String"/>
      <att name="EDGE_LABEL_TRANSPARENCY" value="255" type="string" cy:type="String"/>
      <att name="EDGE_LABEL_COLOR" value="#000000" type="string" cy:type="String"/>
      <att name="EDGE_TARGET_ARROW_SHAPE" value="NONE" type="string" cy:type="String"/>
      <att name="EDGE_LABEL_BACKGROUND_SHAPE" value="NONE" type="string" cy:type="String"/>
      <att name="EDGE_LABEL_AUTOROTATE" value="false" type="string" cy:type="String"/>
      <att name="EDGE_SOURCE_ARROW_UNSELECTED_PAINT" value="#000000" type="string" cy:type="String"/>
      <att name="EDGE_Z_ORDER" value="0.0" type="string" cy:type="String"/>
      <att name="EDGE_SOURCE_ARROW_SHAPE" value="NONE" type="string" cy:type="String"/>
      <att name="EDGE_TOOLTIP" value="" type="string" cy:type="String"/>
      <att name="EDGE_VISIBLE" value="true" type="string" cy:type="String"/>
      <att name="EDGE_TRANSPARENCY" value="255" type="string" cy:type="String"/>
      <att name="EDGE_STACKING_DENSITY" value="0.5" type="string" cy:type="String"/>
      <att name="EDGE_STROKE_SELECTED_PAINT" value="#FF0000" type="string" cy:type="String"/>
      <att name="EDGE_LABEL_POSITION" value="C,C,c,0.00,0.00" type="string" cy:type="String"/>
      <att name="EDGE_SELECTED" value="false" type="string" cy:type="String"/>
      <att name="EDGE_TARGET_ARROW_SIZE" value="6.0" type="string" cy:type="String"/>
      <att name="EDGE_BEND" value="" type="string" cy:type="String"/>
      <att name="EDGE_LABEL_ROTATION" value="0.0" type="string" cy:type="String"/>
      <att name="EDGE_TARGET_ARROW_SELECTED_PAINT" value="#FFFF00" type="string" cy:type="String"/>
      <att name="EDGE_LABEL" value="" type="string" cy:type="String"/>
      <att name="EDGE_LABEL_WIDTH" value="200.0" type="string" cy:type="String"/>
      <att name="EDGE_STACKING" value="AUTO_BEND" type="string" cy:type="String"/>
      <att name="EDGE_LABEL_BACKGROUND_COLOR" value="#B6B6B6" type="string" cy:type="String"/>
      <att name="EDGE_LINE_TYPE" value="SOLID" type="string" cy:type="String"/>
      <att name="EDGE_SOURCE_ARROW_SIZE" value="6.0" type="string" cy:type="String"/>
      <att name="EDGE_SOURCE_ARROW_SELECTED_PAINT" value="#FFFF00" type="string" cy:type="String"/>
      <att name="EDGE_TARGET_ARROW_UNSELECTED_PAINT" value="#000000" type="string" cy:type="String"/>
      <att name="EDGE_CURVED" value="true" type="string" cy:type="String"/>
    </graphics>
  </edge>
  <edge id="10438" label="zzzz106,zzzz192" source="1285" target="1053" cy:directed="1">
    <att name="shared name" value="zzzz106,zzzz192" type="string" cy:type="String"/>
    <att name="shared interaction" value="" type="string" cy:type="String"/>
    <att name="name" value="zzzz106,zzzz192" type="string" cy:type="String"/>
    <att name="selected" value="0" type="boolean" cy:type="Boolean"/>
    <att name="interaction" value="" type="string" cy:type="String"/>
    <att name="%id" value="70.29" type="real" cy:type="Double"/>
    <att name="alignment_score" value="118.0" type="real" cy:type="Double"/>
    <att name="alignment_len" value="276" type="integer" cy:type="Integer"/>
    <graphics fill="#848484" width="2.0">
      <att name="EDGE_LABEL_FONT_FACE" value="Dialog.plain,plain,10" type="string" cy:type="String"/>
      <att name="EDGE_LABEL_FONT_SIZE" value="10" type="string" cy:type="String"/>
      <att name="EDGE_LABEL_BACKGROUND_TRANSPARENCY" value="255" type="string" cy:type="String"/>
      <att name="EDGE_LABEL_TRANSPARENCY" value="255" type="string" cy:type="String"/>
      <att name="EDGE_LABEL_COLOR" value="#000000" type="string" cy:type="String"/>
      <att name="EDGE_TARGET_ARROW_SHAPE" value="NONE" type="string" cy:type="String"/>
      <att name="EDGE_LABEL_BACKGROUND_SHAPE" value="NONE" type="string" cy:type="String"/>
      <att name="EDGE_LABEL_AUTOROTATE" value="false" type="string" cy:type="String"/>
      <att name="EDGE_SOURCE_ARROW_UNSELECTED_PAINT" value="#000000" type="string" cy:type="String"/>
      <att name="EDGE_Z_ORDER" value="0.0" type="string" cy:type="String"/>
      <att name="EDGE_SOURCE_ARROW_SHAPE" value="NONE" type="string" cy:type="String"/>
      <att name="EDGE_TOOLTIP" value="" type="string" cy:type="String"/>
      <att name="EDGE_VISIBLE" value="true" type="string" cy:type="String"/>
      <att name="EDGE_TRANSPARENCY" value="255" type="string" cy:type="String"/>
      <att name="EDGE_STACKING_DENSITY" value="0.5" type="string" cy:type="String"/>
      <att name="EDGE_STROKE_SELECTED_PAINT" value="#FF0000" type="string" cy:type="String"/>
      <att name="EDGE_LABEL_POSITION" value="C,C,c,0.00,0.00" type="string" cy:type="String"/>
      <att name="EDGE_SELECTED" value="false" type="string" cy:type="String"/>
      <att name="EDGE_TARGET_ARROW_SIZE" value="6.0" type="string" cy:type="String"/>
      <att name="EDGE_BEND" value="" type="string" cy:type="String"/>
      <att name="EDGE_LABEL_ROTATION" value="0.0" type="string" cy:type="String"/>
      <att name="EDGE_TARGET_ARROW_SELECTED_PAINT" value="#FFFF00" type="string" cy:type="String"/>
      <att name="EDGE_LABEL" value="" type="string" cy:type="String"/>
      <att name="EDGE_LABEL_WIDTH" value="200.0" type="string" cy:type="String"/>
      <att name="EDGE_STACKING" value="AUTO_BEND" type="string" cy:type="String"/>
      <att name="EDGE_LABEL_BACKGROUND_COLOR" value="#B6B6B6" type="string" cy:type="String"/>
      <att name="EDGE_LINE_TYPE" value="SOLID" type="string" cy:type="String"/>
      <att name="EDGE_SOURCE_ARROW_SIZE" value="6.0" type="string" cy:type="String"/>
      <att name="EDGE_SOURCE_ARROW_SELECTED_PAINT" value="#FFFF00" type="string" cy:type="String"/>
      <att name="EDGE_TARGET_ARROW_UNSELECTED_PAINT" value="#000000" type="string" cy:type="String"/>
      <att name="EDGE_CURVED" value="true" type="string" cy:type="String"/>
    </graphics>
  </edge>
  <edge id="10434" label="zzzz106,zzzz126" source="1285" target="1213" cy:directed="1">
    <att name="shared name" value="zzzz106,zzzz126" type="string" cy:type="String"/>
    <att name="shared interaction" value="" type="string" cy:type="String"/>
    <att name="name" value="zzzz106,zzzz126" type="string" cy:type="String"/>
    <att name="selected" value="0" type="boolean" cy:type="Boolean"/>
    <att name="interaction" value="" type="string" cy:type="String"/>
    <att name="%id" value="66.67" type="real" cy:type="Double"/>
    <att name="alignment_score" value="113.0" type="real" cy:type="Double"/>
    <att name="alignment_len" value="276" type="integer" cy:type="Integer"/>
    <graphics fill="#848484" width="2.0">
      <att name="EDGE_LABEL_FONT_FACE" value="Dialog.plain,plain,10" type="string" cy:type="String"/>
      <att name="EDGE_LABEL_FONT_SIZE" value="10" type="string" cy:type="String"/>
      <att name="EDGE_LABEL_BACKGROUND_TRANSPARENCY" value="255" type="string" cy:type="String"/>
      <att name="EDGE_LABEL_TRANSPARENCY" value="255" type="string" cy:type="String"/>
      <att name="EDGE_LABEL_COLOR" value="#000000" type="string" cy:type="String"/>
      <att name="EDGE_TARGET_ARROW_SHAPE" value="NONE" type="string" cy:type="String"/>
      <att name="EDGE_LABEL_BACKGROUND_SHAPE" value="NONE" type="string" cy:type="String"/>
      <att name="EDGE_LABEL_AUTOROTATE" value="false" type="string" cy:type="String"/>
      <att name="EDGE_SOURCE_ARROW_UNSELECTED_PAINT" value="#000000" type="string" cy:type="String"/>
      <att name="EDGE_Z_ORDER" value="0.0" type="string" cy:type="String"/>
      <att name="EDGE_SOURCE_ARROW_SHAPE" value="NONE" type="string" cy:type="String"/>
      <att name="EDGE_TOOLTIP" value="" type="string" cy:type="String"/>
      <att name="EDGE_VISIBLE" value="true" type="string" cy:type="String"/>
      <att name="EDGE_TRANSPARENCY" value="255" type="string" cy:type="String"/>
      <att name="EDGE_STACKING_DENSITY" value="0.5" type="string" cy:type="String"/>
      <att name="EDGE_STROKE_SELECTED_PAINT" value="#FF0000" type="string" cy:type="String"/>
      <att name="EDGE_LABEL_POSITION" value="C,C,c,0.00,0.00" type="string" cy:type="String"/>
      <att name="EDGE_SELECTED" value="false" type="string" cy:type="String"/>
      <att name="EDGE_TARGET_ARROW_SIZE" value="6.0" type="string" cy:type="String"/>
      <att name="EDGE_BEND" value="" type="string" cy:type="String"/>
      <att name="EDGE_LABEL_ROTATION" value="0.0" type="string" cy:type="String"/>
      <att name="EDGE_TARGET_ARROW_SELECTED_PAINT" value="#FFFF00" type="string" cy:type="String"/>
      <att name="EDGE_LABEL" value="" type="string" cy:type="String"/>
      <att name="EDGE_LABEL_WIDTH" value="200.0" type="string" cy:type="String"/>
      <att name="EDGE_STACKING" value="AUTO_BEND" type="string" cy:type="String"/>
      <att name="EDGE_LABEL_BACKGROUND_COLOR" value="#B6B6B6" type="string" cy:type="String"/>
      <att name="EDGE_LINE_TYPE" value="SOLID" type="string" cy:type="String"/>
      <att name="EDGE_SOURCE_ARROW_SIZE" value="6.0" type="string" cy:type="String"/>
      <att name="EDGE_SOURCE_ARROW_SELECTED_PAINT" value="#FFFF00" type="string" cy:type="String"/>
      <att name="EDGE_TARGET_ARROW_UNSELECTED_PAINT" value="#000000" type="string" cy:type="String"/>
      <att name="EDGE_CURVED" value="true" type="string" cy:type="String"/>
    </graphics>
  </edge>
  <edge id="10430" label="zzzz106,zzzzz73" source="1285" target="581" cy:directed="1">
    <att name="shared name" value="zzzz106,zzzzz73" type="string" cy:type="String"/>
    <att name="shared interaction" value="" type="string" cy:type="String"/>
    <att name="name" value="zzzz106,zzzzz73" type="string" cy:type="String"/>
    <att name="selected" value="0" type="boolean" cy:type="Boolean"/>
    <att name="interaction" value="" type="string" cy:type="String"/>
    <att name="%id" value="71.68" type="real" cy:type="Double"/>
    <att name="alignment_score" value="113.0" type="real" cy:type="Double"/>
    <att name="alignment_len" value="279" type="integer" cy:type="Integer"/>
    <graphics fill="#848484" width="2.0">
      <att name="EDGE_LABEL_FONT_FACE" value="Dialog.plain,plain,10" type="string" cy:type="String"/>
      <att name="EDGE_LABEL_FONT_SIZE" value="10" type="string" cy:type="String"/>
      <att name="EDGE_LABEL_BACKGROUND_TRANSPARENCY" value="255" type="string" cy:type="String"/>
      <att name="EDGE_LABEL_TRANSPARENCY" value="255" type="string" cy:type="String"/>
      <att name="EDGE_LABEL_COLOR" value="#000000" type="string" cy:type="String"/>
      <att name="EDGE_TARGET_ARROW_SHAPE" value="NONE" type="string" cy:type="String"/>
      <att name="EDGE_LABEL_BACKGROUND_SHAPE" value="NONE" type="string" cy:type="String"/>
      <att name="EDGE_LABEL_AUTOROTATE" value="false" type="string" cy:type="String"/>
      <att name="EDGE_SOURCE_ARROW_UNSELECTED_PAINT" value="#000000" type="string" cy:type="String"/>
      <att name="EDGE_Z_ORDER" value="0.0" type="string" cy:type="String"/>
      <att name="EDGE_SOURCE_ARROW_SHAPE" value="NONE" type="string" cy:type="String"/>
      <att name="EDGE_TOOLTIP" value="" type="string" cy:type="String"/>
      <att name="EDGE_VISIBLE" value="true" type="string" cy:type="String"/>
      <att name="EDGE_TRANSPARENCY" value="255" type="string" cy:type="String"/>
      <att name="EDGE_STACKING_DENSITY" value="0.5" type="string" cy:type="String"/>
      <att name="EDGE_STROKE_SELECTED_PAINT" value="#FF0000" type="string" cy:type="String"/>
      <att name="EDGE_LABEL_POSITION" value="C,C,c,0.00,0.00" type="string" cy:type="String"/>
      <att name="EDGE_SELECTED" value="false" type="string" cy:type="String"/>
      <att name="EDGE_TARGET_ARROW_SIZE" value="6.0" type="string" cy:type="String"/>
      <att name="EDGE_BEND" value="" type="string" cy:type="String"/>
      <att name="EDGE_LABEL_ROTATION" value="0.0" type="string" cy:type="String"/>
      <att name="EDGE_TARGET_ARROW_SELECTED_PAINT" value="#FFFF00" type="string" cy:type="String"/>
      <att name="EDGE_LABEL" value="" type="string" cy:type="String"/>
      <att name="EDGE_LABEL_WIDTH" value="200.0" type="string" cy:type="String"/>
      <att name="EDGE_STACKING" value="AUTO_BEND" type="string" cy:type="String"/>
      <att name="EDGE_LABEL_BACKGROUND_COLOR" value="#B6B6B6" type="string" cy:type="String"/>
      <att name="EDGE_LINE_TYPE" value="SOLID" type="string" cy:type="String"/>
      <att name="EDGE_SOURCE_ARROW_SIZE" value="6.0" type="string" cy:type="String"/>
      <att name="EDGE_SOURCE_ARROW_SELECTED_PAINT" value="#FFFF00" type="string" cy:type="String"/>
      <att name="EDGE_TARGET_ARROW_UNSELECTED_PAINT" value="#000000" type="string" cy:type="String"/>
      <att name="EDGE_CURVED" value="true" type="string" cy:type="String"/>
    </graphics>
  </edge>
  <edge id="10426" label="zzzz106,zzzz254" source="1285" target="857" cy:directed="1">
    <att name="shared name" value="zzzz106,zzzz254" type="string" cy:type="String"/>
    <att name="shared interaction" value="" type="string" cy:type="String"/>
    <att name="name" value="zzzz106,zzzz254" type="string" cy:type="String"/>
    <att name="selected" value="0" type="boolean" cy:type="Boolean"/>
    <att name="interaction" value="" type="string" cy:type="String"/>
    <att name="%id" value="70.18" type="real" cy:type="Double"/>
    <att name="alignment_score" value="109.0" type="real" cy:type="Double"/>
    <att name="alignment_len" value="275" type="integer" cy:type="Integer"/>
    <graphics fill="#848484" width="2.0">
      <att name="EDGE_LABEL_FONT_FACE" value="Dialog.plain,plain,10" type="string" cy:type="String"/>
      <att name="EDGE_LABEL_FONT_SIZE" value="10" type="string" cy:type="String"/>
      <att name="EDGE_LABEL_BACKGROUND_TRANSPARENCY" value="255" type="string" cy:type="String"/>
      <att name="EDGE_LABEL_TRANSPARENCY" value="255" type="string" cy:type="String"/>
      <att name="EDGE_LABEL_COLOR" value="#000000" type="string" cy:type="String"/>
      <att name="EDGE_TARGET_ARROW_SHAPE" value="NONE" type="string" cy:type="String"/>
      <att name="EDGE_LABEL_BACKGROUND_SHAPE" value="NONE" type="string" cy:type="String"/>
      <att name="EDGE_LABEL_AUTOROTATE" value="false" type="string" cy:type="String"/>
      <att name="EDGE_SOURCE_ARROW_UNSELECTED_PAINT" value="#000000" type="string" cy:type="String"/>
      <att name="EDGE_Z_ORDER" value="0.0" type="string" cy:type="String"/>
      <att name="EDGE_SOURCE_ARROW_SHAPE" value="NONE" type="string" cy:type="String"/>
      <att name="EDGE_TOOLTIP" value="" type="string" cy:type="String"/>
      <att name="EDGE_VISIBLE" value="true" type="string" cy:type="String"/>
      <att name="EDGE_TRANSPARENCY" value="255" type="string" cy:type="String"/>
      <att name="EDGE_STACKING_DENSITY" value="0.5" type="string" cy:type="String"/>
      <att name="EDGE_STROKE_SELECTED_PAINT" value="#FF0000" type="string" cy:type="String"/>
      <att name="EDGE_LABEL_POSITION" value="C,C,c,0.00,0.00" type="string" cy:type="String"/>
      <att name="EDGE_SELECTED" value="false" type="string" cy:type="String"/>
      <att name="EDGE_TARGET_ARROW_SIZE" value="6.0" type="string" cy:type="String"/>
      <att name="EDGE_BEND" value="" type="string" cy:type="String"/>
      <att name="EDGE_LABEL_ROTATION" value="0.0" type="string" cy:type="String"/>
      <att name="EDGE_TARGET_ARROW_SELECTED_PAINT" value="#FFFF00" type="string" cy:type="String"/>
      <att name="EDGE_LABEL" value="" type="string" cy:type="String"/>
      <att name="EDGE_LABEL_WIDTH" value="200.0" type="string" cy:type="String"/>
      <att name="EDGE_STACKING" value="AUTO_BEND" type="string" cy:type="String"/>
      <att name="EDGE_LABEL_BACKGROUND_COLOR" value="#B6B6B6" type="string" cy:type="String"/>
      <att name="EDGE_LINE_TYPE" value="SOLID" type="string" cy:type="String"/>
      <att name="EDGE_SOURCE_ARROW_SIZE" value="6.0" type="string" cy:type="String"/>
      <att name="EDGE_SOURCE_ARROW_SELECTED_PAINT" value="#FFFF00" type="string" cy:type="String"/>
      <att name="EDGE_TARGET_ARROW_UNSELECTED_PAINT" value="#000000" type="string" cy:type="String"/>
      <att name="EDGE_CURVED" value="true" type="string" cy:type="String"/>
    </graphics>
  </edge>
  <edge id="10422" label="zzzz106,zzzzz56" source="1285" target="633" cy:directed="1">
    <att name="shared name" value="zzzz106,zzzzz56" type="string" cy:type="String"/>
    <att name="shared interaction" value="" type="string" cy:type="String"/>
    <att name="name" value="zzzz106,zzzzz56" type="string" cy:type="String"/>
    <att name="selected" value="0" type="boolean" cy:type="Boolean"/>
    <att name="interaction" value="" type="string" cy:type="String"/>
    <att name="%id" value="70.04" type="real" cy:type="Double"/>
    <att name="alignment_score" value="108.0" type="real" cy:type="Double"/>
    <att name="alignment_len" value="277" type="integer" cy:type="Integer"/>
    <graphics fill="#848484" width="2.0">
      <att name="EDGE_LABEL_FONT_FACE" value="Dialog.plain,plain,10" type="string" cy:type="String"/>
      <att name="EDGE_LABEL_FONT_SIZE" value="10" type="string" cy:type="String"/>
      <att name="EDGE_LABEL_BACKGROUND_TRANSPARENCY" value="255" type="string" cy:type="String"/>
      <att name="EDGE_LABEL_TRANSPARENCY" value="255" type="string" cy:type="String"/>
      <att name="EDGE_LABEL_COLOR" value="#000000" type="string" cy:type="String"/>
      <att name="EDGE_TARGET_ARROW_SHAPE" value="NONE" type="string" cy:type="String"/>
      <att name="EDGE_LABEL_BACKGROUND_SHAPE" value="NONE" type="string" cy:type="String"/>
      <att name="EDGE_LABEL_AUTOROTATE" value="false" type="string" cy:type="String"/>
      <att name="EDGE_SOURCE_ARROW_UNSELECTED_PAINT" value="#000000" type="string" cy:type="String"/>
      <att name="EDGE_Z_ORDER" value="0.0" type="string" cy:type="String"/>
      <att name="EDGE_SOURCE_ARROW_SHAPE" value="NONE" type="string" cy:type="String"/>
      <att name="EDGE_TOOLTIP" value="" type="string" cy:type="String"/>
      <att name="EDGE_VISIBLE" value="true" type="string" cy:type="String"/>
      <att name="EDGE_TRANSPARENCY" value="255" type="string" cy:type="String"/>
      <att name="EDGE_STACKING_DENSITY" value="0.5" type="string" cy:type="String"/>
      <att name="EDGE_STROKE_SELECTED_PAINT" value="#FF0000" type="string" cy:type="String"/>
      <att name="EDGE_LABEL_POSITION" value="C,C,c,0.00,0.00" type="string" cy:type="String"/>
      <att name="EDGE_SELECTED" value="false" type="string" cy:type="String"/>
      <att name="EDGE_TARGET_ARROW_SIZE" value="6.0" type="string" cy:type="String"/>
      <att name="EDGE_BEND" value="" type="string" cy:type="String"/>
      <att name="EDGE_LABEL_ROTATION" value="0.0" type="string" cy:type="String"/>
      <att name="EDGE_TARGET_ARROW_SELECTED_PAINT" value="#FFFF00" type="string" cy:type="String"/>
      <att name="EDGE_LABEL" value="" type="string" cy:type="String"/>
      <att name="EDGE_LABEL_WIDTH" value="200.0" type="string" cy:type="String"/>
      <att name="EDGE_STACKING" value="AUTO_BEND" type="string" cy:type="String"/>
      <att name="EDGE_LABEL_BACKGROUND_COLOR" value="#B6B6B6" type="string" cy:type="String"/>
      <att name="EDGE_LINE_TYPE" value="SOLID" type="string" cy:type="String"/>
      <att name="EDGE_SOURCE_ARROW_SIZE" value="6.0" type="string" cy:type="String"/>
      <att name="EDGE_SOURCE_ARROW_SELECTED_PAINT" value="#FFFF00" type="string" cy:type="String"/>
      <att name="EDGE_TARGET_ARROW_UNSELECTED_PAINT" value="#000000" type="string" cy:type="String"/>
      <att name="EDGE_CURVED" value="true" type="string" cy:type="String"/>
    </graphics>
  </edge>
  <edge id="10418" label="zzzz106,zzzzz48" source="1285" target="665" cy:directed="1">
    <att name="shared name" value="zzzz106,zzzzz48" type="string" cy:type="String"/>
    <att name="shared interaction" value="" type="string" cy:type="String"/>
    <att name="name" value="zzzz106,zzzzz48" type="string" cy:type="String"/>
    <att name="selected" value="0" type="boolean" cy:type="Boolean"/>
    <att name="interaction" value="" type="string" cy:type="String"/>
    <att name="%id" value="62.37" type="real" cy:type="Double"/>
    <att name="alignment_score" value="98.0" type="real" cy:type="Double"/>
    <att name="alignment_len" value="279" type="integer" cy:type="Integer"/>
    <graphics fill="#848484" width="2.0">
      <att name="EDGE_LABEL_FONT_FACE" value="Dialog.plain,plain,10" type="string" cy:type="String"/>
      <att name="EDGE_LABEL_FONT_SIZE" value="10" type="string" cy:type="String"/>
      <att name="EDGE_LABEL_BACKGROUND_TRANSPARENCY" value="255" type="string" cy:type="String"/>
      <att name="EDGE_LABEL_TRANSPARENCY" value="255" type="string" cy:type="String"/>
      <att name="EDGE_LABEL_COLOR" value="#000000" type="string" cy:type="String"/>
      <att name="EDGE_TARGET_ARROW_SHAPE" value="NONE" type="string" cy:type="String"/>
      <att name="EDGE_LABEL_BACKGROUND_SHAPE" value="NONE" type="string" cy:type="String"/>
      <att name="EDGE_LABEL_AUTOROTATE" value="false" type="string" cy:type="String"/>
      <att name="EDGE_SOURCE_ARROW_UNSELECTED_PAINT" value="#000000" type="string" cy:type="String"/>
      <att name="EDGE_Z_ORDER" value="0.0" type="string" cy:type="String"/>
      <att name="EDGE_SOURCE_ARROW_SHAPE" value="NONE" type="string" cy:type="String"/>
      <att name="EDGE_TOOLTIP" value="" type="string" cy:type="String"/>
      <att name="EDGE_VISIBLE" value="true" type="string" cy:type="String"/>
      <att name="EDGE_TRANSPARENCY" value="255" type="string" cy:type="String"/>
      <att name="EDGE_STACKING_DENSITY" value="0.5" type="string" cy:type="String"/>
      <att name="EDGE_STROKE_SELECTED_PAINT" value="#FF0000" type="string" cy:type="String"/>
      <att name="EDGE_LABEL_POSITION" value="C,C,c,0.00,0.00" type="string" cy:type="String"/>
      <att name="EDGE_SELECTED" value="false" type="string" cy:type="String"/>
      <att name="EDGE_TARGET_ARROW_SIZE" value="6.0" type="string" cy:type="String"/>
      <att name="EDGE_BEND" value="" type="string" cy:type="String"/>
      <att name="EDGE_LABEL_ROTATION" value="0.0" type="string" cy:type="String"/>
      <att name="EDGE_TARGET_ARROW_SELECTED_PAINT" value="#FFFF00" type="string" cy:type="String"/>
      <att name="EDGE_LABEL" value="" type="string" cy:type="String"/>
      <att name="EDGE_LABEL_WIDTH" value="200.0" type="string" cy:type="String"/>
      <att name="EDGE_STACKING" value="AUTO_BEND" type="string" cy:type="String"/>
      <att name="EDGE_LABEL_BACKGROUND_COLOR" value="#B6B6B6" type="string" cy:type="String"/>
      <att name="EDGE_LINE_TYPE" value="SOLID" type="string" cy:type="String"/>
      <att name="EDGE_SOURCE_ARROW_SIZE" value="6.0" type="string" cy:type="String"/>
      <att name="EDGE_SOURCE_ARROW_SELECTED_PAINT" value="#FFFF00" type="string" cy:type="String"/>
      <att name="EDGE_TARGET_ARROW_UNSELECTED_PAINT" value="#000000" type="string" cy:type="String"/>
      <att name="EDGE_CURVED" value="true" type="string" cy:type="String"/>
    </graphics>
  </edge>
  <edge id="10414" label="zzzz106,zzzzzz4" source="1285" target="477" cy:directed="1">
    <att name="shared name" value="zzzz106,zzzzzz4" type="string" cy:type="String"/>
    <att name="shared interaction" value="" type="string" cy:type="String"/>
    <att name="name" value="zzzz106,zzzzzz4" type="string" cy:type="String"/>
    <att name="selected" value="0" type="boolean" cy:type="Boolean"/>
    <att name="interaction" value="" type="string" cy:type="String"/>
    <att name="%id" value="58.16" type="real" cy:type="Double"/>
    <att name="alignment_score" value="93.0" type="real" cy:type="Double"/>
    <att name="alignment_len" value="282" type="integer" cy:type="Integer"/>
    <graphics fill="#848484" width="2.0">
      <att name="EDGE_LABEL_FONT_FACE" value="Dialog.plain,plain,10" type="string" cy:type="String"/>
      <att name="EDGE_LABEL_FONT_SIZE" value="10" type="string" cy:type="String"/>
      <att name="EDGE_LABEL_BACKGROUND_TRANSPARENCY" value="255" type="string" cy:type="String"/>
      <att name="EDGE_LABEL_TRANSPARENCY" value="255" type="string" cy:type="String"/>
      <att name="EDGE_LABEL_COLOR" value="#000000" type="string" cy:type="String"/>
      <att name="EDGE_TARGET_ARROW_SHAPE" value="NONE" type="string" cy:type="String"/>
      <att name="EDGE_LABEL_BACKGROUND_SHAPE" value="NONE" type="string" cy:type="String"/>
      <att name="EDGE_LABEL_AUTOROTATE" value="false" type="string" cy:type="String"/>
      <att name="EDGE_SOURCE_ARROW_UNSELECTED_PAINT" value="#000000" type="string" cy:type="String"/>
      <att name="EDGE_Z_ORDER" value="0.0" type="string" cy:type="String"/>
      <att name="EDGE_SOURCE_ARROW_SHAPE" value="NONE" type="string" cy:type="String"/>
      <att name="EDGE_TOOLTIP" value="" type="string" cy:type="String"/>
      <att name="EDGE_VISIBLE" value="true" type="string" cy:type="String"/>
      <att name="EDGE_TRANSPARENCY" value="255" type="string" cy:type="String"/>
      <att name="EDGE_STACKING_DENSITY" value="0.5" type="string" cy:type="String"/>
      <att name="EDGE_STROKE_SELECTED_PAINT" value="#FF0000" type="string" cy:type="String"/>
      <att name="EDGE_LABEL_POSITION" value="C,C,c,0.00,0.00" type="string" cy:type="String"/>
      <att name="EDGE_SELECTED" value="false" type="string" cy:type="String"/>
      <att name="EDGE_TARGET_ARROW_SIZE" value="6.0" type="string" cy:type="String"/>
      <att name="EDGE_BEND" value="" type="string" cy:type="String"/>
      <att name="EDGE_LABEL_ROTATION" value="0.0" type="string" cy:type="String"/>
      <att name="EDGE_TARGET_ARROW_SELECTED_PAINT" value="#FFFF00" type="string" cy:type="String"/>
      <att name="EDGE_LABEL" value="" type="string" cy:type="String"/>
      <att name="EDGE_LABEL_WIDTH" value="200.0" type="string" cy:type="String"/>
      <att name="EDGE_STACKING" value="AUTO_BEND" type="string" cy:type="String"/>
      <att name="EDGE_LABEL_BACKGROUND_COLOR" value="#B6B6B6" type="string" cy:type="String"/>
      <att name="EDGE_LINE_TYPE" value="SOLID" type="string" cy:type="String"/>
      <att name="EDGE_SOURCE_ARROW_SIZE" value="6.0" type="string" cy:type="String"/>
      <att name="EDGE_SOURCE_ARROW_SELECTED_PAINT" value="#FFFF00" type="string" cy:type="String"/>
      <att name="EDGE_TARGET_ARROW_UNSELECTED_PAINT" value="#000000" type="string" cy:type="String"/>
      <att name="EDGE_CURVED" value="true" type="string" cy:type="String"/>
    </graphics>
  </edge>
  <edge id="10410" label="zzzz106,zzzzz84" source="1285" target="545" cy:directed="1">
    <att name="shared name" value="zzzz106,zzzzz84" type="string" cy:type="String"/>
    <att name="shared interaction" value="" type="string" cy:type="String"/>
    <att name="name" value="zzzz106,zzzzz84" type="string" cy:type="String"/>
    <att name="selected" value="0" type="boolean" cy:type="Boolean"/>
    <att name="interaction" value="" type="string" cy:type="String"/>
    <att name="%id" value="60.0" type="real" cy:type="Double"/>
    <att name="alignment_score" value="92.0" type="real" cy:type="Double"/>
    <att name="alignment_len" value="275" type="integer" cy:type="Integer"/>
    <graphics fill="#848484" width="2.0">
      <att name="EDGE_LABEL_FONT_FACE" value="Dialog.plain,plain,10" type="string" cy:type="String"/>
      <att name="EDGE_LABEL_FONT_SIZE" value="10" type="string" cy:type="String"/>
      <att name="EDGE_LABEL_BACKGROUND_TRANSPARENCY" value="255" type="string" cy:type="String"/>
      <att name="EDGE_LABEL_TRANSPARENCY" value="255" type="string" cy:type="String"/>
      <att name="EDGE_LABEL_COLOR" value="#000000" type="string" cy:type="String"/>
      <att name="EDGE_TARGET_ARROW_SHAPE" value="NONE" type="string" cy:type="String"/>
      <att name="EDGE_LABEL_BACKGROUND_SHAPE" value="NONE" type="string" cy:type="String"/>
      <att name="EDGE_LABEL_AUTOROTATE" value="false" type="string" cy:type="String"/>
      <att name="EDGE_SOURCE_ARROW_UNSELECTED_PAINT" value="#000000" type="string" cy:type="String"/>
      <att name="EDGE_Z_ORDER" value="0.0" type="string" cy:type="String"/>
      <att name="EDGE_SOURCE_ARROW_SHAPE" value="NONE" type="string" cy:type="String"/>
      <att name="EDGE_TOOLTIP" value="" type="string" cy:type="String"/>
      <att name="EDGE_VISIBLE" value="true" type="string" cy:type="String"/>
      <att name="EDGE_TRANSPARENCY" value="255" type="string" cy:type="String"/>
      <att name="EDGE_STACKING_DENSITY" value="0.5" type="string" cy:type="String"/>
      <att name="EDGE_STROKE_SELECTED_PAINT" value="#FF0000" type="string" cy:type="String"/>
      <att name="EDGE_LABEL_POSITION" value="C,C,c,0.00,0.00" type="string" cy:type="String"/>
      <att name="EDGE_SELECTED" value="false" type="string" cy:type="String"/>
      <att name="EDGE_TARGET_ARROW_SIZE" value="6.0" type="string" cy:type="String"/>
      <att name="EDGE_BEND" value="" type="string" cy:type="String"/>
      <att name="EDGE_LABEL_ROTATION" value="0.0" type="string" cy:type="String"/>
      <att name="EDGE_TARGET_ARROW_SELECTED_PAINT" value="#FFFF00" type="string" cy:type="String"/>
      <att name="EDGE_LABEL" value="" type="string" cy:type="String"/>
      <att name="EDGE_LABEL_WIDTH" value="200.0" type="string" cy:type="String"/>
      <att name="EDGE_STACKING" value="AUTO_BEND" type="string" cy:type="String"/>
      <att name="EDGE_LABEL_BACKGROUND_COLOR" value="#B6B6B6" type="string" cy:type="String"/>
      <att name="EDGE_LINE_TYPE" value="SOLID" type="string" cy:type="String"/>
      <att name="EDGE_SOURCE_ARROW_SIZE" value="6.0" type="string" cy:type="String"/>
      <att name="EDGE_SOURCE_ARROW_SELECTED_PAINT" value="#FFFF00" type="string" cy:type="String"/>
      <att name="EDGE_TARGET_ARROW_UNSELECTED_PAINT" value="#000000" type="string" cy:type="String"/>
      <att name="EDGE_CURVED" value="true" type="string" cy:type="String"/>
    </graphics>
  </edge>
  <edge id="10406" label="zzzz106,zzzz195" source="1285" target="1041" cy:directed="1">
    <att name="shared name" value="zzzz106,zzzz195" type="string" cy:type="String"/>
    <att name="shared interaction" value="" type="string" cy:type="String"/>
    <att name="name" value="zzzz106,zzzz195" type="string" cy:type="String"/>
    <att name="selected" value="0" type="boolean" cy:type="Boolean"/>
    <att name="interaction" value="" type="string" cy:type="String"/>
    <att name="%id" value="59.06" type="real" cy:type="Double"/>
    <att name="alignment_score" value="89.0" type="real" cy:type="Double"/>
    <att name="alignment_len" value="276" type="integer" cy:type="Integer"/>
    <graphics fill="#848484" width="2.0">
      <att name="EDGE_LABEL_FONT_FACE" value="Dialog.plain,plain,10" type="string" cy:type="String"/>
      <att name="EDGE_LABEL_FONT_SIZE" value="10" type="string" cy:type="String"/>
      <att name="EDGE_LABEL_BACKGROUND_TRANSPARENCY" value="255" type="string" cy:type="String"/>
      <att name="EDGE_LABEL_TRANSPARENCY" value="255" type="string" cy:type="String"/>
      <att name="EDGE_LABEL_COLOR" value="#000000" type="string" cy:type="String"/>
      <att name="EDGE_TARGET_ARROW_SHAPE" value="NONE" type="string" cy:type="String"/>
      <att name="EDGE_LABEL_BACKGROUND_SHAPE" value="NONE" type="string" cy:type="String"/>
      <att name="EDGE_LABEL_AUTOROTATE" value="false" type="string" cy:type="String"/>
      <att name="EDGE_SOURCE_ARROW_UNSELECTED_PAINT" value="#000000" type="string" cy:type="String"/>
      <att name="EDGE_Z_ORDER" value="0.0" type="string" cy:type="String"/>
      <att name="EDGE_SOURCE_ARROW_SHAPE" value="NONE" type="string" cy:type="String"/>
      <att name="EDGE_TOOLTIP" value="" type="string" cy:type="String"/>
      <att name="EDGE_VISIBLE" value="true" type="string" cy:type="String"/>
      <att name="EDGE_TRANSPARENCY" value="255" type="string" cy:type="String"/>
      <att name="EDGE_STACKING_DENSITY" value="0.5" type="string" cy:type="String"/>
      <att name="EDGE_STROKE_SELECTED_PAINT" value="#FF0000" type="string" cy:type="String"/>
      <att name="EDGE_LABEL_POSITION" value="C,C,c,0.00,0.00" type="string" cy:type="String"/>
      <att name="EDGE_SELECTED" value="false" type="string" cy:type="String"/>
      <att name="EDGE_TARGET_ARROW_SIZE" value="6.0" type="string" cy:type="String"/>
      <att name="EDGE_BEND" value="" type="string" cy:type="String"/>
      <att name="EDGE_LABEL_ROTATION" value="0.0" type="string" cy:type="String"/>
      <att name="EDGE_TARGET_ARROW_SELECTED_PAINT" value="#FFFF00" type="string" cy:type="String"/>
      <att name="EDGE_LABEL" value="" type="string" cy:type="String"/>
      <att name="EDGE_LABEL_WIDTH" value="200.0" type="string" cy:type="String"/>
      <att name="EDGE_STACKING" value="AUTO_BEND" type="string" cy:type="String"/>
      <att name="EDGE_LABEL_BACKGROUND_COLOR" value="#B6B6B6" type="string" cy:type="String"/>
      <att name="EDGE_LINE_TYPE" value="SOLID" type="string" cy:type="String"/>
      <att name="EDGE_SOURCE_ARROW_SIZE" value="6.0" type="string" cy:type="String"/>
      <att name="EDGE_SOURCE_ARROW_SELECTED_PAINT" value="#FFFF00" type="string" cy:type="String"/>
      <att name="EDGE_TARGET_ARROW_UNSELECTED_PAINT" value="#000000" type="string" cy:type="String"/>
      <att name="EDGE_CURVED" value="true" type="string" cy:type="String"/>
    </graphics>
  </edge>
  <edge id="10402" label="zzzz106,zzzz251" source="1285" target="865" cy:directed="1">
    <att name="shared name" value="zzzz106,zzzz251" type="string" cy:type="String"/>
    <att name="shared interaction" value="" type="string" cy:type="String"/>
    <att name="name" value="zzzz106,zzzz251" type="string" cy:type="String"/>
    <att name="selected" value="0" type="boolean" cy:type="Boolean"/>
    <att name="interaction" value="" type="string" cy:type="String"/>
    <att name="%id" value="59.93" type="real" cy:type="Double"/>
    <att name="alignment_score" value="89.0" type="real" cy:type="Double"/>
    <att name="alignment_len" value="277" type="integer" cy:type="Integer"/>
    <graphics fill="#848484" width="2.0">
      <att name="EDGE_LABEL_FONT_FACE" value="Dialog.plain,plain,10" type="string" cy:type="String"/>
      <att name="EDGE_LABEL_FONT_SIZE" value="10" type="string" cy:type="String"/>
      <att name="EDGE_LABEL_BACKGROUND_TRANSPARENCY" value="255" type="string" cy:type="String"/>
      <att name="EDGE_LABEL_TRANSPARENCY" value="255" type="string" cy:type="String"/>
      <att name="EDGE_LABEL_COLOR" value="#000000" type="string" cy:type="String"/>
      <att name="EDGE_TARGET_ARROW_SHAPE" value="NONE" type="string" cy:type="String"/>
      <att name="EDGE_LABEL_BACKGROUND_SHAPE" value="NONE" type="string" cy:type="String"/>
      <att name="EDGE_LABEL_AUTOROTATE" value="false" type="string" cy:type="String"/>
      <att name="EDGE_SOURCE_ARROW_UNSELECTED_PAINT" value="#000000" type="string" cy:type="String"/>
      <att name="EDGE_Z_ORDER" value="0.0" type="string" cy:type="String"/>
      <att name="EDGE_SOURCE_ARROW_SHAPE" value="NONE" type="string" cy:type="String"/>
      <att name="EDGE_TOOLTIP" value="" type="string" cy:type="String"/>
      <att name="EDGE_VISIBLE" value="true" type="string" cy:type="String"/>
      <att name="EDGE_TRANSPARENCY" value="255" type="string" cy:type="String"/>
      <att name="EDGE_STACKING_DENSITY" value="0.5" type="string" cy:type="String"/>
      <att name="EDGE_STROKE_SELECTED_PAINT" value="#FF0000" type="string" cy:type="String"/>
      <att name="EDGE_LABEL_POSITION" value="C,C,c,0.00,0.00" type="string" cy:type="String"/>
      <att name="EDGE_SELECTED" value="false" type="string" cy:type="String"/>
      <att name="EDGE_TARGET_ARROW_SIZE" value="6.0" type="string" cy:type="String"/>
      <att name="EDGE_BEND" value="" type="string" cy:type="String"/>
      <att name="EDGE_LABEL_ROTATION" value="0.0" type="string" cy:type="String"/>
      <att name="EDGE_TARGET_ARROW_SELECTED_PAINT" value="#FFFF00" type="string" cy:type="String"/>
      <att name="EDGE_LABEL" value="" type="string" cy:type="String"/>
      <att name="EDGE_LABEL_WIDTH" value="200.0" type="string" cy:type="String"/>
      <att name="EDGE_STACKING" value="AUTO_BEND" type="string" cy:type="String"/>
      <att name="EDGE_LABEL_BACKGROUND_COLOR" value="#B6B6B6" type="string" cy:type="String"/>
      <att name="EDGE_LINE_TYPE" value="SOLID" type="string" cy:type="String"/>
      <att name="EDGE_SOURCE_ARROW_SIZE" value="6.0" type="string" cy:type="String"/>
      <att name="EDGE_SOURCE_ARROW_SELECTED_PAINT" value="#FFFF00" type="string" cy:type="String"/>
      <att name="EDGE_TARGET_ARROW_UNSELECTED_PAINT" value="#000000" type="string" cy:type="String"/>
      <att name="EDGE_CURVED" value="true" type="string" cy:type="String"/>
    </graphics>
  </edge>
  <edge id="10398" label="zzzz106,zzzzz47" source="1285" target="669" cy:directed="1">
    <att name="shared name" value="zzzz106,zzzzz47" type="string" cy:type="String"/>
    <att name="shared interaction" value="" type="string" cy:type="String"/>
    <att name="name" value="zzzz106,zzzzz47" type="string" cy:type="String"/>
    <att name="selected" value="0" type="boolean" cy:type="Boolean"/>
    <att name="interaction" value="" type="string" cy:type="String"/>
    <att name="%id" value="59.14" type="real" cy:type="Double"/>
    <att name="alignment_score" value="88.0" type="real" cy:type="Double"/>
    <att name="alignment_len" value="279" type="integer" cy:type="Integer"/>
    <graphics fill="#848484" width="2.0">
      <att name="EDGE_LABEL_FONT_FACE" value="Dialog.plain,plain,10" type="string" cy:type="String"/>
      <att name="EDGE_LABEL_FONT_SIZE" value="10" type="string" cy:type="String"/>
      <att name="EDGE_LABEL_BACKGROUND_TRANSPARENCY" value="255" type="string" cy:type="String"/>
      <att name="EDGE_LABEL_TRANSPARENCY" value="255" type="string" cy:type="String"/>
      <att name="EDGE_LABEL_COLOR" value="#000000" type="string" cy:type="String"/>
      <att name="EDGE_TARGET_ARROW_SHAPE" value="NONE" type="string" cy:type="String"/>
      <att name="EDGE_LABEL_BACKGROUND_SHAPE" value="NONE" type="string" cy:type="String"/>
      <att name="EDGE_LABEL_AUTOROTATE" value="false" type="string" cy:type="String"/>
      <att name="EDGE_SOURCE_ARROW_UNSELECTED_PAINT" value="#000000" type="string" cy:type="String"/>
      <att name="EDGE_Z_ORDER" value="0.0" type="string" cy:type="String"/>
      <att name="EDGE_SOURCE_ARROW_SHAPE" value="NONE" type="string" cy:type="String"/>
      <att name="EDGE_TOOLTIP" value="" type="string" cy:type="String"/>
      <att name="EDGE_VISIBLE" value="true" type="string" cy:type="String"/>
      <att name="EDGE_TRANSPARENCY" value="255" type="string" cy:type="String"/>
      <att name="EDGE_STACKING_DENSITY" value="0.5" type="string" cy:type="String"/>
      <att name="EDGE_STROKE_SELECTED_PAINT" value="#FF0000" type="string" cy:type="String"/>
      <att name="EDGE_LABEL_POSITION" value="C,C,c,0.00,0.00" type="string" cy:type="String"/>
      <att name="EDGE_SELECTED" value="false" type="string" cy:type="String"/>
      <att name="EDGE_TARGET_ARROW_SIZE" value="6.0" type="string" cy:type="String"/>
      <att name="EDGE_BEND" value="" type="string" cy:type="String"/>
      <att name="EDGE_LABEL_ROTATION" value="0.0" type="string" cy:type="String"/>
      <att name="EDGE_TARGET_ARROW_SELECTED_PAINT" value="#FFFF00" type="string" cy:type="String"/>
      <att name="EDGE_LABEL" value="" type="string" cy:type="String"/>
      <att name="EDGE_LABEL_WIDTH" value="200.0" type="string" cy:type="String"/>
      <att name="EDGE_STACKING" value="AUTO_BEND" type="string" cy:type="String"/>
      <att name="EDGE_LABEL_BACKGROUND_COLOR" value="#B6B6B6" type="string" cy:type="String"/>
      <att name="EDGE_LINE_TYPE" value="SOLID" type="string" cy:type="String"/>
      <att name="EDGE_SOURCE_ARROW_SIZE" value="6.0" type="string" cy:type="String"/>
      <att name="EDGE_SOURCE_ARROW_SELECTED_PAINT" value="#FFFF00" type="string" cy:type="String"/>
      <att name="EDGE_TARGET_ARROW_UNSELECTED_PAINT" value="#000000" type="string" cy:type="String"/>
      <att name="EDGE_CURVED" value="true" type="string" cy:type="String"/>
    </graphics>
  </edge>
  <edge id="10394" label="zzzz106,zzzzz38" source="1285" target="701" cy:directed="1">
    <att name="shared name" value="zzzz106,zzzzz38" type="string" cy:type="String"/>
    <att name="shared interaction" value="" type="string" cy:type="String"/>
    <att name="name" value="zzzz106,zzzzz38" type="string" cy:type="String"/>
    <att name="selected" value="0" type="boolean" cy:type="Boolean"/>
    <att name="interaction" value="" type="string" cy:type="String"/>
    <att name="%id" value="57.82" type="real" cy:type="Double"/>
    <att name="alignment_score" value="87.0" type="real" cy:type="Double"/>
    <att name="alignment_len" value="275" type="integer" cy:type="Integer"/>
    <graphics fill="#848484" width="2.0">
      <att name="EDGE_LABEL_FONT_FACE" value="Dialog.plain,plain,10" type="string" cy:type="String"/>
      <att name="EDGE_LABEL_FONT_SIZE" value="10" type="string" cy:type="String"/>
      <att name="EDGE_LABEL_BACKGROUND_TRANSPARENCY" value="255" type="string" cy:type="String"/>
      <att name="EDGE_LABEL_TRANSPARENCY" value="255" type="string" cy:type="String"/>
      <att name="EDGE_LABEL_COLOR" value="#000000" type="string" cy:type="String"/>
      <att name="EDGE_TARGET_ARROW_SHAPE" value="NONE" type="string" cy:type="String"/>
      <att name="EDGE_LABEL_BACKGROUND_SHAPE" value="NONE" type="string" cy:type="String"/>
      <att name="EDGE_LABEL_AUTOROTATE" value="false" type="string" cy:type="String"/>
      <att name="EDGE_SOURCE_ARROW_UNSELECTED_PAINT" value="#000000" type="string" cy:type="String"/>
      <att name="EDGE_Z_ORDER" value="0.0" type="string" cy:type="String"/>
      <att name="EDGE_SOURCE_ARROW_SHAPE" value="NONE" type="string" cy:type="String"/>
      <att name="EDGE_TOOLTIP" value="" type="string" cy:type="String"/>
      <att name="EDGE_VISIBLE" value="true" type="string" cy:type="String"/>
      <att name="EDGE_TRANSPARENCY" value="255" type="string" cy:type="String"/>
      <att name="EDGE_STACKING_DENSITY" value="0.5" type="string" cy:type="String"/>
      <att name="EDGE_STROKE_SELECTED_PAINT" value="#FF0000" type="string" cy:type="String"/>
      <att name="EDGE_LABEL_POSITION" value="C,C,c,0.00,0.00" type="string" cy:type="String"/>
      <att name="EDGE_SELECTED" value="false" type="string" cy:type="String"/>
      <att name="EDGE_TARGET_ARROW_SIZE" value="6.0" type="string" cy:type="String"/>
      <att name="EDGE_BEND" value="" type="string" cy:type="String"/>
      <att name="EDGE_LABEL_ROTATION" value="0.0" type="string" cy:type="String"/>
      <att name="EDGE_TARGET_ARROW_SELECTED_PAINT" value="#FFFF00" type="string" cy:type="String"/>
      <att name="EDGE_LABEL" value="" type="string" cy:type="String"/>
      <att name="EDGE_LABEL_WIDTH" value="200.0" type="string" cy:type="String"/>
      <att name="EDGE_STACKING" value="AUTO_BEND" type="string" cy:type="String"/>
      <att name="EDGE_LABEL_BACKGROUND_COLOR" value="#B6B6B6" type="string" cy:type="String"/>
      <att name="EDGE_LINE_TYPE" value="SOLID" type="string" cy:type="String"/>
      <att name="EDGE_SOURCE_ARROW_SIZE" value="6.0" type="string" cy:type="String"/>
      <att name="EDGE_SOURCE_ARROW_SELECTED_PAINT" value="#FFFF00" type="string" cy:type="String"/>
      <att name="EDGE_TARGET_ARROW_UNSELECTED_PAINT" value="#000000" type="string" cy:type="String"/>
      <att name="EDGE_CURVED" value="true" type="string" cy:type="String"/>
    </graphics>
  </edge>
  <edge id="10390" label="zzzz106,zzzz128" source="1285" target="1205" cy:directed="1">
    <att name="shared name" value="zzzz106,zzzz128" type="string" cy:type="String"/>
    <att name="shared interaction" value="" type="string" cy:type="String"/>
    <att name="name" value="zzzz106,zzzz128" type="string" cy:type="String"/>
    <att name="selected" value="0" type="boolean" cy:type="Boolean"/>
    <att name="interaction" value="" type="string" cy:type="String"/>
    <att name="%id" value="58.48" type="real" cy:type="Double"/>
    <att name="alignment_score" value="86.0" type="real" cy:type="Double"/>
    <att name="alignment_len" value="277" type="integer" cy:type="Integer"/>
    <graphics fill="#848484" width="2.0">
      <att name="EDGE_LABEL_FONT_FACE" value="Dialog.plain,plain,10" type="string" cy:type="String"/>
      <att name="EDGE_LABEL_FONT_SIZE" value="10" type="string" cy:type="String"/>
      <att name="EDGE_LABEL_BACKGROUND_TRANSPARENCY" value="255" type="string" cy:type="String"/>
      <att name="EDGE_LABEL_TRANSPARENCY" value="255" type="string" cy:type="String"/>
      <att name="EDGE_LABEL_COLOR" value="#000000" type="string" cy:type="String"/>
      <att name="EDGE_TARGET_ARROW_SHAPE" value="NONE" type="string" cy:type="String"/>
      <att name="EDGE_LABEL_BACKGROUND_SHAPE" value="NONE" type="string" cy:type="String"/>
      <att name="EDGE_LABEL_AUTOROTATE" value="false" type="string" cy:type="String"/>
      <att name="EDGE_SOURCE_ARROW_UNSELECTED_PAINT" value="#000000" type="string" cy:type="String"/>
      <att name="EDGE_Z_ORDER" value="0.0" type="string" cy:type="String"/>
      <att name="EDGE_SOURCE_ARROW_SHAPE" value="NONE" type="string" cy:type="String"/>
      <att name="EDGE_TOOLTIP" value="" type="string" cy:type="String"/>
      <att name="EDGE_VISIBLE" value="true" type="string" cy:type="String"/>
      <att name="EDGE_TRANSPARENCY" value="255" type="string" cy:type="String"/>
      <att name="EDGE_STACKING_DENSITY" value="0.5" type="string" cy:type="String"/>
      <att name="EDGE_STROKE_SELECTED_PAINT" value="#FF0000" type="string" cy:type="String"/>
      <att name="EDGE_LABEL_POSITION" value="C,C,c,0.00,0.00" type="string" cy:type="String"/>
      <att name="EDGE_SELECTED" value="false" type="string" cy:type="String"/>
      <att name="EDGE_TARGET_ARROW_SIZE" value="6.0" type="string" cy:type="String"/>
      <att name="EDGE_BEND" value="" type="string" cy:type="String"/>
      <att name="EDGE_LABEL_ROTATION" value="0.0" type="string" cy:type="String"/>
      <att name="EDGE_TARGET_ARROW_SELECTED_PAINT" value="#FFFF00" type="string" cy:type="String"/>
      <att name="EDGE_LABEL" value="" type="string" cy:type="String"/>
      <att name="EDGE_LABEL_WIDTH" value="200.0" type="string" cy:type="String"/>
      <att name="EDGE_STACKING" value="AUTO_BEND" type="string" cy:type="String"/>
      <att name="EDGE_LABEL_BACKGROUND_COLOR" value="#B6B6B6" type="string" cy:type="String"/>
      <att name="EDGE_LINE_TYPE" value="SOLID" type="string" cy:type="String"/>
      <att name="EDGE_SOURCE_ARROW_SIZE" value="6.0" type="string" cy:type="String"/>
      <att name="EDGE_SOURCE_ARROW_SELECTED_PAINT" value="#FFFF00" type="string" cy:type="String"/>
      <att name="EDGE_TARGET_ARROW_UNSELECTED_PAINT" value="#000000" type="string" cy:type="String"/>
      <att name="EDGE_CURVED" value="true" type="string" cy:type="String"/>
    </graphics>
  </edge>
  <edge id="10386" label="zzzz106,zzzzz32" source="1285" target="725" cy:directed="1">
    <att name="shared name" value="zzzz106,zzzzz32" type="string" cy:type="String"/>
    <att name="shared interaction" value="" type="string" cy:type="String"/>
    <att name="name" value="zzzz106,zzzzz32" type="string" cy:type="String"/>
    <att name="selected" value="0" type="boolean" cy:type="Boolean"/>
    <att name="interaction" value="" type="string" cy:type="String"/>
    <att name="%id" value="61.57" type="real" cy:type="Double"/>
    <att name="alignment_score" value="83.0" type="real" cy:type="Double"/>
    <att name="alignment_len" value="229" type="integer" cy:type="Integer"/>
    <graphics fill="#848484" width="2.0">
      <att name="EDGE_LABEL_FONT_FACE" value="Dialog.plain,plain,10" type="string" cy:type="String"/>
      <att name="EDGE_LABEL_FONT_SIZE" value="10" type="string" cy:type="String"/>
      <att name="EDGE_LABEL_BACKGROUND_TRANSPARENCY" value="255" type="string" cy:type="String"/>
      <att name="EDGE_LABEL_TRANSPARENCY" value="255" type="string" cy:type="String"/>
      <att name="EDGE_LABEL_COLOR" value="#000000" type="string" cy:type="String"/>
      <att name="EDGE_TARGET_ARROW_SHAPE" value="NONE" type="string" cy:type="String"/>
      <att name="EDGE_LABEL_BACKGROUND_SHAPE" value="NONE" type="string" cy:type="String"/>
      <att name="EDGE_LABEL_AUTOROTATE" value="false" type="string" cy:type="String"/>
      <att name="EDGE_SOURCE_ARROW_UNSELECTED_PAINT" value="#000000" type="string" cy:type="String"/>
      <att name="EDGE_Z_ORDER" value="0.0" type="string" cy:type="String"/>
      <att name="EDGE_SOURCE_ARROW_SHAPE" value="NONE" type="string" cy:type="String"/>
      <att name="EDGE_TOOLTIP" value="" type="string" cy:type="String"/>
      <att name="EDGE_VISIBLE" value="true" type="string" cy:type="String"/>
      <att name="EDGE_TRANSPARENCY" value="255" type="string" cy:type="String"/>
      <att name="EDGE_STACKING_DENSITY" value="0.5" type="string" cy:type="String"/>
      <att name="EDGE_STROKE_SELECTED_PAINT" value="#FF0000" type="string" cy:type="String"/>
      <att name="EDGE_LABEL_POSITION" value="C,C,c,0.00,0.00" type="string" cy:type="String"/>
      <att name="EDGE_SELECTED" value="false" type="string" cy:type="String"/>
      <att name="EDGE_TARGET_ARROW_SIZE" value="6.0" type="string" cy:type="String"/>
      <att name="EDGE_BEND" value="" type="string" cy:type="String"/>
      <att name="EDGE_LABEL_ROTATION" value="0.0" type="string" cy:type="String"/>
      <att name="EDGE_TARGET_ARROW_SELECTED_PAINT" value="#FFFF00" type="string" cy:type="String"/>
      <att name="EDGE_LABEL" value="" type="string" cy:type="String"/>
      <att name="EDGE_LABEL_WIDTH" value="200.0" type="string" cy:type="String"/>
      <att name="EDGE_STACKING" value="AUTO_BEND" type="string" cy:type="String"/>
      <att name="EDGE_LABEL_BACKGROUND_COLOR" value="#B6B6B6" type="string" cy:type="String"/>
      <att name="EDGE_LINE_TYPE" value="SOLID" type="string" cy:type="String"/>
      <att name="EDGE_SOURCE_ARROW_SIZE" value="6.0" type="string" cy:type="String"/>
      <att name="EDGE_SOURCE_ARROW_SELECTED_PAINT" value="#FFFF00" type="string" cy:type="String"/>
      <att name="EDGE_TARGET_ARROW_UNSELECTED_PAINT" value="#000000" type="string" cy:type="String"/>
      <att name="EDGE_CURVED" value="true" type="string" cy:type="String"/>
    </graphics>
  </edge>
  <edge id="10382" label="zzzz106,zzzzz46" source="1285" target="673" cy:directed="1">
    <att name="shared name" value="zzzz106,zzzzz46" type="string" cy:type="String"/>
    <att name="shared interaction" value="" type="string" cy:type="String"/>
    <att name="name" value="zzzz106,zzzzz46" type="string" cy:type="String"/>
    <att name="selected" value="0" type="boolean" cy:type="Boolean"/>
    <att name="interaction" value="" type="string" cy:type="String"/>
    <att name="%id" value="57.09" type="real" cy:type="Double"/>
    <att name="alignment_score" value="83.0" type="real" cy:type="Double"/>
    <att name="alignment_len" value="275" type="integer" cy:type="Integer"/>
    <graphics fill="#848484" width="2.0">
      <att name="EDGE_LABEL_FONT_FACE" value="Dialog.plain,plain,10" type="string" cy:type="String"/>
      <att name="EDGE_LABEL_FONT_SIZE" value="10" type="string" cy:type="String"/>
      <att name="EDGE_LABEL_BACKGROUND_TRANSPARENCY" value="255" type="string" cy:type="String"/>
      <att name="EDGE_LABEL_TRANSPARENCY" value="255" type="string" cy:type="String"/>
      <att name="EDGE_LABEL_COLOR" value="#000000" type="string" cy:type="String"/>
      <att name="EDGE_TARGET_ARROW_SHAPE" value="NONE" type="string" cy:type="String"/>
      <att name="EDGE_LABEL_BACKGROUND_SHAPE" value="NONE" type="string" cy:type="String"/>
      <att name="EDGE_LABEL_AUTOROTATE" value="false" type="string" cy:type="String"/>
      <att name="EDGE_SOURCE_ARROW_UNSELECTED_PAINT" value="#000000" type="string" cy:type="String"/>
      <att name="EDGE_Z_ORDER" value="0.0" type="string" cy:type="String"/>
      <att name="EDGE_SOURCE_ARROW_SHAPE" value="NONE" type="string" cy:type="String"/>
      <att name="EDGE_TOOLTIP" value="" type="string" cy:type="String"/>
      <att name="EDGE_VISIBLE" value="true" type="string" cy:type="String"/>
      <att name="EDGE_TRANSPARENCY" value="255" type="string" cy:type="String"/>
      <att name="EDGE_STACKING_DENSITY" value="0.5" type="string" cy:type="String"/>
      <att name="EDGE_STROKE_SELECTED_PAINT" value="#FF0000" type="string" cy:type="String"/>
      <att name="EDGE_LABEL_POSITION" value="C,C,c,0.00,0.00" type="string" cy:type="String"/>
      <att name="EDGE_SELECTED" value="false" type="string" cy:type="String"/>
      <att name="EDGE_TARGET_ARROW_SIZE" value="6.0" type="string" cy:type="String"/>
      <att name="EDGE_BEND" value="" type="string" cy:type="String"/>
      <att name="EDGE_LABEL_ROTATION" value="0.0" type="string" cy:type="String"/>
      <att name="EDGE_TARGET_ARROW_SELECTED_PAINT" value="#FFFF00" type="string" cy:type="String"/>
      <att name="EDGE_LABEL" value="" type="string" cy:type="String"/>
      <att name="EDGE_LABEL_WIDTH" value="200.0" type="string" cy:type="String"/>
      <att name="EDGE_STACKING" value="AUTO_BEND" type="string" cy:type="String"/>
      <att name="EDGE_LABEL_BACKGROUND_COLOR" value="#B6B6B6" type="string" cy:type="String"/>
      <att name="EDGE_LINE_TYPE" value="SOLID" type="string" cy:type="String"/>
      <att name="EDGE_SOURCE_ARROW_SIZE" value="6.0" type="string" cy:type="String"/>
      <att name="EDGE_SOURCE_ARROW_SELECTED_PAINT" value="#FFFF00" type="string" cy:type="String"/>
      <att name="EDGE_TARGET_ARROW_UNSELECTED_PAINT" value="#000000" type="string" cy:type="String"/>
      <att name="EDGE_CURVED" value="true" type="string" cy:type="String"/>
    </graphics>
  </edge>
  <edge id="10378" label="zzzz106,zzzzz39" source="1285" target="697" cy:directed="1">
    <att name="shared name" value="zzzz106,zzzzz39" type="string" cy:type="String"/>
    <att name="shared interaction" value="" type="string" cy:type="String"/>
    <att name="name" value="zzzz106,zzzzz39" type="string" cy:type="String"/>
    <att name="selected" value="0" type="boolean" cy:type="Boolean"/>
    <att name="interaction" value="" type="string" cy:type="String"/>
    <att name="%id" value="50.18" type="real" cy:type="Double"/>
    <att name="alignment_score" value="81.0" type="real" cy:type="Double"/>
    <att name="alignment_len" value="275" type="integer" cy:type="Integer"/>
    <graphics fill="#848484" width="2.0">
      <att name="EDGE_LABEL_FONT_FACE" value="Dialog.plain,plain,10" type="string" cy:type="String"/>
      <att name="EDGE_LABEL_FONT_SIZE" value="10" type="string" cy:type="String"/>
      <att name="EDGE_LABEL_BACKGROUND_TRANSPARENCY" value="255" type="string" cy:type="String"/>
      <att name="EDGE_LABEL_TRANSPARENCY" value="255" type="string" cy:type="String"/>
      <att name="EDGE_LABEL_COLOR" value="#000000" type="string" cy:type="String"/>
      <att name="EDGE_TARGET_ARROW_SHAPE" value="NONE" type="string" cy:type="String"/>
      <att name="EDGE_LABEL_BACKGROUND_SHAPE" value="NONE" type="string" cy:type="String"/>
      <att name="EDGE_LABEL_AUTOROTATE" value="false" type="string" cy:type="String"/>
      <att name="EDGE_SOURCE_ARROW_UNSELECTED_PAINT" value="#000000" type="string" cy:type="String"/>
      <att name="EDGE_Z_ORDER" value="0.0" type="string" cy:type="String"/>
      <att name="EDGE_SOURCE_ARROW_SHAPE" value="NONE" type="string" cy:type="String"/>
      <att name="EDGE_TOOLTIP" value="" type="string" cy:type="String"/>
      <att name="EDGE_VISIBLE" value="true" type="string" cy:type="String"/>
      <att name="EDGE_TRANSPARENCY" value="255" type="string" cy:type="String"/>
      <att name="EDGE_STACKING_DENSITY" value="0.5" type="string" cy:type="String"/>
      <att name="EDGE_STROKE_SELECTED_PAINT" value="#FF0000" type="string" cy:type="String"/>
      <att name="EDGE_LABEL_POSITION" value="C,C,c,0.00,0.00" type="string" cy:type="String"/>
      <att name="EDGE_SELECTED" value="false" type="string" cy:type="String"/>
      <att name="EDGE_TARGET_ARROW_SIZE" value="6.0" type="string" cy:type="String"/>
      <att name="EDGE_BEND" value="" type="string" cy:type="String"/>
      <att name="EDGE_LABEL_ROTATION" value="0.0" type="string" cy:type="String"/>
      <att name="EDGE_TARGET_ARROW_SELECTED_PAINT" value="#FFFF00" type="string" cy:type="String"/>
      <att name="EDGE_LABEL" value="" type="string" cy:type="String"/>
      <att name="EDGE_LABEL_WIDTH" value="200.0" type="string" cy:type="String"/>
      <att name="EDGE_STACKING" value="AUTO_BEND" type="string" cy:type="String"/>
      <att name="EDGE_LABEL_BACKGROUND_COLOR" value="#B6B6B6" type="string" cy:type="String"/>
      <att name="EDGE_LINE_TYPE" value="SOLID" type="string" cy:type="String"/>
      <att name="EDGE_SOURCE_ARROW_SIZE" value="6.0" type="string" cy:type="String"/>
      <att name="EDGE_SOURCE_ARROW_SELECTED_PAINT" value="#FFFF00" type="string" cy:type="String"/>
      <att name="EDGE_TARGET_ARROW_UNSELECTED_PAINT" value="#000000" type="string" cy:type="String"/>
      <att name="EDGE_CURVED" value="true" type="string" cy:type="String"/>
    </graphics>
  </edge>
  <edge id="10374" label="zzzz107,zzzzz62" source="1281" target="617" cy:directed="1">
    <att name="shared name" value="zzzz107,zzzzz62" type="string" cy:type="String"/>
    <att name="shared interaction" value="" type="string" cy:type="String"/>
    <att name="name" value="zzzz107,zzzzz62" type="string" cy:type="String"/>
    <att name="selected" value="0" type="boolean" cy:type="Boolean"/>
    <att name="interaction" value="" type="string" cy:type="String"/>
    <att name="%id" value="77.69" type="real" cy:type="Double"/>
    <att name="alignment_score" value="89.0" type="real" cy:type="Double"/>
    <att name="alignment_len" value="260" type="integer" cy:type="Integer"/>
    <graphics fill="#848484" width="2.0">
      <att name="EDGE_LABEL_FONT_FACE" value="Dialog.plain,plain,10" type="string" cy:type="String"/>
      <att name="EDGE_LABEL_FONT_SIZE" value="10" type="string" cy:type="String"/>
      <att name="EDGE_LABEL_BACKGROUND_TRANSPARENCY" value="255" type="string" cy:type="String"/>
      <att name="EDGE_LABEL_TRANSPARENCY" value="255" type="string" cy:type="String"/>
      <att name="EDGE_LABEL_COLOR" value="#000000" type="string" cy:type="String"/>
      <att name="EDGE_TARGET_ARROW_SHAPE" value="NONE" type="string" cy:type="String"/>
      <att name="EDGE_LABEL_BACKGROUND_SHAPE" value="NONE" type="string" cy:type="String"/>
      <att name="EDGE_LABEL_AUTOROTATE" value="false" type="string" cy:type="String"/>
      <att name="EDGE_SOURCE_ARROW_UNSELECTED_PAINT" value="#000000" type="string" cy:type="String"/>
      <att name="EDGE_Z_ORDER" value="0.0" type="string" cy:type="String"/>
      <att name="EDGE_SOURCE_ARROW_SHAPE" value="NONE" type="string" cy:type="String"/>
      <att name="EDGE_TOOLTIP" value="" type="string" cy:type="String"/>
      <att name="EDGE_VISIBLE" value="true" type="string" cy:type="String"/>
      <att name="EDGE_TRANSPARENCY" value="255" type="string" cy:type="String"/>
      <att name="EDGE_STACKING_DENSITY" value="0.5" type="string" cy:type="String"/>
      <att name="EDGE_STROKE_SELECTED_PAINT" value="#FF0000" type="string" cy:type="String"/>
      <att name="EDGE_LABEL_POSITION" value="C,C,c,0.00,0.00" type="string" cy:type="String"/>
      <att name="EDGE_SELECTED" value="false" type="string" cy:type="String"/>
      <att name="EDGE_TARGET_ARROW_SIZE" value="6.0" type="string" cy:type="String"/>
      <att name="EDGE_BEND" value="" type="string" cy:type="String"/>
      <att name="EDGE_LABEL_ROTATION" value="0.0" type="string" cy:type="String"/>
      <att name="EDGE_TARGET_ARROW_SELECTED_PAINT" value="#FFFF00" type="string" cy:type="String"/>
      <att name="EDGE_LABEL" value="" type="string" cy:type="String"/>
      <att name="EDGE_LABEL_WIDTH" value="200.0" type="string" cy:type="String"/>
      <att name="EDGE_STACKING" value="AUTO_BEND" type="string" cy:type="String"/>
      <att name="EDGE_LABEL_BACKGROUND_COLOR" value="#B6B6B6" type="string" cy:type="String"/>
      <att name="EDGE_LINE_TYPE" value="SOLID" type="string" cy:type="String"/>
      <att name="EDGE_SOURCE_ARROW_SIZE" value="6.0" type="string" cy:type="String"/>
      <att name="EDGE_SOURCE_ARROW_SELECTED_PAINT" value="#FFFF00" type="string" cy:type="String"/>
      <att name="EDGE_TARGET_ARROW_UNSELECTED_PAINT" value="#000000" type="string" cy:type="String"/>
      <att name="EDGE_CURVED" value="true" type="string" cy:type="String"/>
    </graphics>
  </edge>
  <edge id="10370" label="zzzz107,zzzzz31" source="1281" target="729" cy:directed="1">
    <att name="shared name" value="zzzz107,zzzzz31" type="string" cy:type="String"/>
    <att name="shared interaction" value="" type="string" cy:type="String"/>
    <att name="name" value="zzzz107,zzzzz31" type="string" cy:type="String"/>
    <att name="selected" value="0" type="boolean" cy:type="Boolean"/>
    <att name="interaction" value="" type="string" cy:type="String"/>
    <att name="%id" value="63.8" type="real" cy:type="Double"/>
    <att name="alignment_score" value="87.0" type="real" cy:type="Double"/>
    <att name="alignment_len" value="279" type="integer" cy:type="Integer"/>
    <graphics fill="#848484" width="2.0">
      <att name="EDGE_LABEL_FONT_FACE" value="Dialog.plain,plain,10" type="string" cy:type="String"/>
      <att name="EDGE_LABEL_FONT_SIZE" value="10" type="string" cy:type="String"/>
      <att name="EDGE_LABEL_BACKGROUND_TRANSPARENCY" value="255" type="string" cy:type="String"/>
      <att name="EDGE_LABEL_TRANSPARENCY" value="255" type="string" cy:type="String"/>
      <att name="EDGE_LABEL_COLOR" value="#000000" type="string" cy:type="String"/>
      <att name="EDGE_TARGET_ARROW_SHAPE" value="NONE" type="string" cy:type="String"/>
      <att name="EDGE_LABEL_BACKGROUND_SHAPE" value="NONE" type="string" cy:type="String"/>
      <att name="EDGE_LABEL_AUTOROTATE" value="false" type="string" cy:type="String"/>
      <att name="EDGE_SOURCE_ARROW_UNSELECTED_PAINT" value="#000000" type="string" cy:type="String"/>
      <att name="EDGE_Z_ORDER" value="0.0" type="string" cy:type="String"/>
      <att name="EDGE_SOURCE_ARROW_SHAPE" value="NONE" type="string" cy:type="String"/>
      <att name="EDGE_TOOLTIP" value="" type="string" cy:type="String"/>
      <att name="EDGE_VISIBLE" value="true" type="string" cy:type="String"/>
      <att name="EDGE_TRANSPARENCY" value="255" type="string" cy:type="String"/>
      <att name="EDGE_STACKING_DENSITY" value="0.5" type="string" cy:type="String"/>
      <att name="EDGE_STROKE_SELECTED_PAINT" value="#FF0000" type="string" cy:type="String"/>
      <att name="EDGE_LABEL_POSITION" value="C,C,c,0.00,0.00" type="string" cy:type="String"/>
      <att name="EDGE_SELECTED" value="false" type="string" cy:type="String"/>
      <att name="EDGE_TARGET_ARROW_SIZE" value="6.0" type="string" cy:type="String"/>
      <att name="EDGE_BEND" value="" type="string" cy:type="String"/>
      <att name="EDGE_LABEL_ROTATION" value="0.0" type="string" cy:type="String"/>
      <att name="EDGE_TARGET_ARROW_SELECTED_PAINT" value="#FFFF00" type="string" cy:type="String"/>
      <att name="EDGE_LABEL" value="" type="string" cy:type="String"/>
      <att name="EDGE_LABEL_WIDTH" value="200.0" type="string" cy:type="String"/>
      <att name="EDGE_STACKING" value="AUTO_BEND" type="string" cy:type="String"/>
      <att name="EDGE_LABEL_BACKGROUND_COLOR" value="#B6B6B6" type="string" cy:type="String"/>
      <att name="EDGE_LINE_TYPE" value="SOLID" type="string" cy:type="String"/>
      <att name="EDGE_SOURCE_ARROW_SIZE" value="6.0" type="string" cy:type="String"/>
      <att name="EDGE_SOURCE_ARROW_SELECTED_PAINT" value="#FFFF00" type="string" cy:type="String"/>
      <att name="EDGE_TARGET_ARROW_UNSELECTED_PAINT" value="#000000" type="string" cy:type="String"/>
      <att name="EDGE_CURVED" value="true" type="string" cy:type="String"/>
    </graphics>
  </edge>
  <edge id="10366" label="zzzz107,zzzz199" source="1281" target="1029" cy:directed="1">
    <att name="shared name" value="zzzz107,zzzz199" type="string" cy:type="String"/>
    <att name="shared interaction" value="" type="string" cy:type="String"/>
    <att name="name" value="zzzz107,zzzz199" type="string" cy:type="String"/>
    <att name="selected" value="0" type="boolean" cy:type="Boolean"/>
    <att name="interaction" value="" type="string" cy:type="String"/>
    <att name="%id" value="63.18" type="real" cy:type="Double"/>
    <att name="alignment_score" value="86.0" type="real" cy:type="Double"/>
    <att name="alignment_len" value="277" type="integer" cy:type="Integer"/>
    <graphics fill="#848484" width="2.0">
      <att name="EDGE_LABEL_FONT_FACE" value="Dialog.plain,plain,10" type="string" cy:type="String"/>
      <att name="EDGE_LABEL_FONT_SIZE" value="10" type="string" cy:type="String"/>
      <att name="EDGE_LABEL_BACKGROUND_TRANSPARENCY" value="255" type="string" cy:type="String"/>
      <att name="EDGE_LABEL_TRANSPARENCY" value="255" type="string" cy:type="String"/>
      <att name="EDGE_LABEL_COLOR" value="#000000" type="string" cy:type="String"/>
      <att name="EDGE_TARGET_ARROW_SHAPE" value="NONE" type="string" cy:type="String"/>
      <att name="EDGE_LABEL_BACKGROUND_SHAPE" value="NONE" type="string" cy:type="String"/>
      <att name="EDGE_LABEL_AUTOROTATE" value="false" type="string" cy:type="String"/>
      <att name="EDGE_SOURCE_ARROW_UNSELECTED_PAINT" value="#000000" type="string" cy:type="String"/>
      <att name="EDGE_Z_ORDER" value="0.0" type="string" cy:type="String"/>
      <att name="EDGE_SOURCE_ARROW_SHAPE" value="NONE" type="string" cy:type="String"/>
      <att name="EDGE_TOOLTIP" value="" type="string" cy:type="String"/>
      <att name="EDGE_VISIBLE" value="true" type="string" cy:type="String"/>
      <att name="EDGE_TRANSPARENCY" value="255" type="string" cy:type="String"/>
      <att name="EDGE_STACKING_DENSITY" value="0.5" type="string" cy:type="String"/>
      <att name="EDGE_STROKE_SELECTED_PAINT" value="#FF0000" type="string" cy:type="String"/>
      <att name="EDGE_LABEL_POSITION" value="C,C,c,0.00,0.00" type="string" cy:type="String"/>
      <att name="EDGE_SELECTED" value="false" type="string" cy:type="String"/>
      <att name="EDGE_TARGET_ARROW_SIZE" value="6.0" type="string" cy:type="String"/>
      <att name="EDGE_BEND" value="" type="string" cy:type="String"/>
      <att name="EDGE_LABEL_ROTATION" value="0.0" type="string" cy:type="String"/>
      <att name="EDGE_TARGET_ARROW_SELECTED_PAINT" value="#FFFF00" type="string" cy:type="String"/>
      <att name="EDGE_LABEL" value="" type="string" cy:type="String"/>
      <att name="EDGE_LABEL_WIDTH" value="200.0" type="string" cy:type="String"/>
      <att name="EDGE_STACKING" value="AUTO_BEND" type="string" cy:type="String"/>
      <att name="EDGE_LABEL_BACKGROUND_COLOR" value="#B6B6B6" type="string" cy:type="String"/>
      <att name="EDGE_LINE_TYPE" value="SOLID" type="string" cy:type="String"/>
      <att name="EDGE_SOURCE_ARROW_SIZE" value="6.0" type="string" cy:type="String"/>
      <att name="EDGE_SOURCE_ARROW_SELECTED_PAINT" value="#FFFF00" type="string" cy:type="String"/>
      <att name="EDGE_TARGET_ARROW_UNSELECTED_PAINT" value="#000000" type="string" cy:type="String"/>
      <att name="EDGE_CURVED" value="true" type="string" cy:type="String"/>
    </graphics>
  </edge>
  <edge id="10362" label="zzzz107,zzzz110" source="1281" target="1269" cy:directed="1">
    <att name="shared name" value="zzzz107,zzzz110" type="string" cy:type="String"/>
    <att name="shared interaction" value="" type="string" cy:type="String"/>
    <att name="name" value="zzzz107,zzzz110" type="string" cy:type="String"/>
    <att name="selected" value="0" type="boolean" cy:type="Boolean"/>
    <att name="interaction" value="" type="string" cy:type="String"/>
    <att name="%id" value="61.22" type="real" cy:type="Double"/>
    <att name="alignment_score" value="79.0" type="real" cy:type="Double"/>
    <att name="alignment_len" value="263" type="integer" cy:type="Integer"/>
    <graphics fill="#848484" width="2.0">
      <att name="EDGE_LABEL_FONT_FACE" value="Dialog.plain,plain,10" type="string" cy:type="String"/>
      <att name="EDGE_LABEL_FONT_SIZE" value="10" type="string" cy:type="String"/>
      <att name="EDGE_LABEL_BACKGROUND_TRANSPARENCY" value="255" type="string" cy:type="String"/>
      <att name="EDGE_LABEL_TRANSPARENCY" value="255" type="string" cy:type="String"/>
      <att name="EDGE_LABEL_COLOR" value="#000000" type="string" cy:type="String"/>
      <att name="EDGE_TARGET_ARROW_SHAPE" value="NONE" type="string" cy:type="String"/>
      <att name="EDGE_LABEL_BACKGROUND_SHAPE" value="NONE" type="string" cy:type="String"/>
      <att name="EDGE_LABEL_AUTOROTATE" value="false" type="string" cy:type="String"/>
      <att name="EDGE_SOURCE_ARROW_UNSELECTED_PAINT" value="#000000" type="string" cy:type="String"/>
      <att name="EDGE_Z_ORDER" value="0.0" type="string" cy:type="String"/>
      <att name="EDGE_SOURCE_ARROW_SHAPE" value="NONE" type="string" cy:type="String"/>
      <att name="EDGE_TOOLTIP" value="" type="string" cy:type="String"/>
      <att name="EDGE_VISIBLE" value="true" type="string" cy:type="String"/>
      <att name="EDGE_TRANSPARENCY" value="255" type="string" cy:type="String"/>
      <att name="EDGE_STACKING_DENSITY" value="0.5" type="string" cy:type="String"/>
      <att name="EDGE_STROKE_SELECTED_PAINT" value="#FF0000" type="string" cy:type="String"/>
      <att name="EDGE_LABEL_POSITION" value="C,C,c,0.00,0.00" type="string" cy:type="String"/>
      <att name="EDGE_SELECTED" value="false" type="string" cy:type="String"/>
      <att name="EDGE_TARGET_ARROW_SIZE" value="6.0" type="string" cy:type="String"/>
      <att name="EDGE_BEND" value="" type="string" cy:type="String"/>
      <att name="EDGE_LABEL_ROTATION" value="0.0" type="string" cy:type="String"/>
      <att name="EDGE_TARGET_ARROW_SELECTED_PAINT" value="#FFFF00" type="string" cy:type="String"/>
      <att name="EDGE_LABEL" value="" type="string" cy:type="String"/>
      <att name="EDGE_LABEL_WIDTH" value="200.0" type="string" cy:type="String"/>
      <att name="EDGE_STACKING" value="AUTO_BEND" type="string" cy:type="String"/>
      <att name="EDGE_LABEL_BACKGROUND_COLOR" value="#B6B6B6" type="string" cy:type="String"/>
      <att name="EDGE_LINE_TYPE" value="SOLID" type="string" cy:type="String"/>
      <att name="EDGE_SOURCE_ARROW_SIZE" value="6.0" type="string" cy:type="String"/>
      <att name="EDGE_SOURCE_ARROW_SELECTED_PAINT" value="#FFFF00" type="string" cy:type="String"/>
      <att name="EDGE_TARGET_ARROW_UNSELECTED_PAINT" value="#000000" type="string" cy:type="String"/>
      <att name="EDGE_CURVED" value="true" type="string" cy:type="String"/>
    </graphics>
  </edge>
  <edge id="10358" label="zzzz107,zzzz242" source="1281" target="885" cy:directed="1">
    <att name="shared name" value="zzzz107,zzzz242" type="string" cy:type="String"/>
    <att name="shared interaction" value="" type="string" cy:type="String"/>
    <att name="name" value="zzzz107,zzzz242" type="string" cy:type="String"/>
    <att name="selected" value="0" type="boolean" cy:type="Boolean"/>
    <att name="interaction" value="" type="string" cy:type="String"/>
    <att name="%id" value="62.78" type="real" cy:type="Double"/>
    <att name="alignment_score" value="76.0" type="real" cy:type="Double"/>
    <att name="alignment_len" value="266" type="integer" cy:type="Integer"/>
    <graphics fill="#848484" width="2.0">
      <att name="EDGE_LABEL_FONT_FACE" value="Dialog.plain,plain,10" type="string" cy:type="String"/>
      <att name="EDGE_LABEL_FONT_SIZE" value="10" type="string" cy:type="String"/>
      <att name="EDGE_LABEL_BACKGROUND_TRANSPARENCY" value="255" type="string" cy:type="String"/>
      <att name="EDGE_LABEL_TRANSPARENCY" value="255" type="string" cy:type="String"/>
      <att name="EDGE_LABEL_COLOR" value="#000000" type="string" cy:type="String"/>
      <att name="EDGE_TARGET_ARROW_SHAPE" value="NONE" type="string" cy:type="String"/>
      <att name="EDGE_LABEL_BACKGROUND_SHAPE" value="NONE" type="string" cy:type="String"/>
      <att name="EDGE_LABEL_AUTOROTATE" value="false" type="string" cy:type="String"/>
      <att name="EDGE_SOURCE_ARROW_UNSELECTED_PAINT" value="#000000" type="string" cy:type="String"/>
      <att name="EDGE_Z_ORDER" value="0.0" type="string" cy:type="String"/>
      <att name="EDGE_SOURCE_ARROW_SHAPE" value="NONE" type="string" cy:type="String"/>
      <att name="EDGE_TOOLTIP" value="" type="string" cy:type="String"/>
      <att name="EDGE_VISIBLE" value="true" type="string" cy:type="String"/>
      <att name="EDGE_TRANSPARENCY" value="255" type="string" cy:type="String"/>
      <att name="EDGE_STACKING_DENSITY" value="0.5" type="string" cy:type="String"/>
      <att name="EDGE_STROKE_SELECTED_PAINT" value="#FF0000" type="string" cy:type="String"/>
      <att name="EDGE_LABEL_POSITION" value="C,C,c,0.00,0.00" type="string" cy:type="String"/>
      <att name="EDGE_SELECTED" value="false" type="string" cy:type="String"/>
      <att name="EDGE_TARGET_ARROW_SIZE" value="6.0" type="string" cy:type="String"/>
      <att name="EDGE_BEND" value="" type="string" cy:type="String"/>
      <att name="EDGE_LABEL_ROTATION" value="0.0" type="string" cy:type="String"/>
      <att name="EDGE_TARGET_ARROW_SELECTED_PAINT" value="#FFFF00" type="string" cy:type="String"/>
      <att name="EDGE_LABEL" value="" type="string" cy:type="String"/>
      <att name="EDGE_LABEL_WIDTH" value="200.0" type="string" cy:type="String"/>
      <att name="EDGE_STACKING" value="AUTO_BEND" type="string" cy:type="String"/>
      <att name="EDGE_LABEL_BACKGROUND_COLOR" value="#B6B6B6" type="string" cy:type="String"/>
      <att name="EDGE_LINE_TYPE" value="SOLID" type="string" cy:type="String"/>
      <att name="EDGE_SOURCE_ARROW_SIZE" value="6.0" type="string" cy:type="String"/>
      <att name="EDGE_SOURCE_ARROW_SELECTED_PAINT" value="#FFFF00" type="string" cy:type="String"/>
      <att name="EDGE_TARGET_ARROW_UNSELECTED_PAINT" value="#000000" type="string" cy:type="String"/>
      <att name="EDGE_CURVED" value="true" type="string" cy:type="String"/>
    </graphics>
  </edge>
  <edge id="10354" label="zzzz107,zzzz200" source="1281" target="1025" cy:directed="1">
    <att name="shared name" value="zzzz107,zzzz200" type="string" cy:type="String"/>
    <att name="shared interaction" value="" type="string" cy:type="String"/>
    <att name="name" value="zzzz107,zzzz200" type="string" cy:type="String"/>
    <att name="selected" value="0" type="boolean" cy:type="Boolean"/>
    <att name="interaction" value="" type="string" cy:type="String"/>
    <att name="%id" value="62.36" type="real" cy:type="Double"/>
    <att name="alignment_score" value="73.0" type="real" cy:type="Double"/>
    <att name="alignment_len" value="263" type="integer" cy:type="Integer"/>
    <graphics fill="#848484" width="2.0">
      <att name="EDGE_LABEL_FONT_FACE" value="Dialog.plain,plain,10" type="string" cy:type="String"/>
      <att name="EDGE_LABEL_FONT_SIZE" value="10" type="string" cy:type="String"/>
      <att name="EDGE_LABEL_BACKGROUND_TRANSPARENCY" value="255" type="string" cy:type="String"/>
      <att name="EDGE_LABEL_TRANSPARENCY" value="255" type="string" cy:type="String"/>
      <att name="EDGE_LABEL_COLOR" value="#000000" type="string" cy:type="String"/>
      <att name="EDGE_TARGET_ARROW_SHAPE" value="NONE" type="string" cy:type="String"/>
      <att name="EDGE_LABEL_BACKGROUND_SHAPE" value="NONE" type="string" cy:type="String"/>
      <att name="EDGE_LABEL_AUTOROTATE" value="false" type="string" cy:type="String"/>
      <att name="EDGE_SOURCE_ARROW_UNSELECTED_PAINT" value="#000000" type="string" cy:type="String"/>
      <att name="EDGE_Z_ORDER" value="0.0" type="string" cy:type="String"/>
      <att name="EDGE_SOURCE_ARROW_SHAPE" value="NONE" type="string" cy:type="String"/>
      <att name="EDGE_TOOLTIP" value="" type="string" cy:type="String"/>
      <att name="EDGE_VISIBLE" value="true" type="string" cy:type="String"/>
      <att name="EDGE_TRANSPARENCY" value="255" type="string" cy:type="String"/>
      <att name="EDGE_STACKING_DENSITY" value="0.5" type="string" cy:type="String"/>
      <att name="EDGE_STROKE_SELECTED_PAINT" value="#FF0000" type="string" cy:type="String"/>
      <att name="EDGE_LABEL_POSITION" value="C,C,c,0.00,0.00" type="string" cy:type="String"/>
      <att name="EDGE_SELECTED" value="false" type="string" cy:type="String"/>
      <att name="EDGE_TARGET_ARROW_SIZE" value="6.0" type="string" cy:type="String"/>
      <att name="EDGE_BEND" value="" type="string" cy:type="String"/>
      <att name="EDGE_LABEL_ROTATION" value="0.0" type="string" cy:type="String"/>
      <att name="EDGE_TARGET_ARROW_SELECTED_PAINT" value="#FFFF00" type="string" cy:type="String"/>
      <att name="EDGE_LABEL" value="" type="string" cy:type="String"/>
      <att name="EDGE_LABEL_WIDTH" value="200.0" type="string" cy:type="String"/>
      <att name="EDGE_STACKING" value="AUTO_BEND" type="string" cy:type="String"/>
      <att name="EDGE_LABEL_BACKGROUND_COLOR" value="#B6B6B6" type="string" cy:type="String"/>
      <att name="EDGE_LINE_TYPE" value="SOLID" type="string" cy:type="String"/>
      <att name="EDGE_SOURCE_ARROW_SIZE" value="6.0" type="string" cy:type="String"/>
      <att name="EDGE_SOURCE_ARROW_SELECTED_PAINT" value="#FFFF00" type="string" cy:type="String"/>
      <att name="EDGE_TARGET_ARROW_UNSELECTED_PAINT" value="#000000" type="string" cy:type="String"/>
      <att name="EDGE_CURVED" value="true" type="string" cy:type="String"/>
    </graphics>
  </edge>
  <edge id="10350" label="zzzz107,zzzzz61" source="1281" target="621" cy:directed="1">
    <att name="shared name" value="zzzz107,zzzzz61" type="string" cy:type="String"/>
    <att name="shared interaction" value="" type="string" cy:type="String"/>
    <att name="name" value="zzzz107,zzzzz61" type="string" cy:type="String"/>
    <att name="selected" value="0" type="boolean" cy:type="Boolean"/>
    <att name="interaction" value="" type="string" cy:type="String"/>
    <att name="%id" value="63.43" type="real" cy:type="Double"/>
    <att name="alignment_score" value="72.0" type="real" cy:type="Double"/>
    <att name="alignment_len" value="268" type="integer" cy:type="Integer"/>
    <graphics fill="#848484" width="2.0">
      <att name="EDGE_LABEL_FONT_FACE" value="Dialog.plain,plain,10" type="string" cy:type="String"/>
      <att name="EDGE_LABEL_FONT_SIZE" value="10" type="string" cy:type="String"/>
      <att name="EDGE_LABEL_BACKGROUND_TRANSPARENCY" value="255" type="string" cy:type="String"/>
      <att name="EDGE_LABEL_TRANSPARENCY" value="255" type="string" cy:type="String"/>
      <att name="EDGE_LABEL_COLOR" value="#000000" type="string" cy:type="String"/>
      <att name="EDGE_TARGET_ARROW_SHAPE" value="NONE" type="string" cy:type="String"/>
      <att name="EDGE_LABEL_BACKGROUND_SHAPE" value="NONE" type="string" cy:type="String"/>
      <att name="EDGE_LABEL_AUTOROTATE" value="false" type="string" cy:type="String"/>
      <att name="EDGE_SOURCE_ARROW_UNSELECTED_PAINT" value="#000000" type="string" cy:type="String"/>
      <att name="EDGE_Z_ORDER" value="0.0" type="string" cy:type="String"/>
      <att name="EDGE_SOURCE_ARROW_SHAPE" value="NONE" type="string" cy:type="String"/>
      <att name="EDGE_TOOLTIP" value="" type="string" cy:type="String"/>
      <att name="EDGE_VISIBLE" value="true" type="string" cy:type="String"/>
      <att name="EDGE_TRANSPARENCY" value="255" type="string" cy:type="String"/>
      <att name="EDGE_STACKING_DENSITY" value="0.5" type="string" cy:type="String"/>
      <att name="EDGE_STROKE_SELECTED_PAINT" value="#FF0000" type="string" cy:type="String"/>
      <att name="EDGE_LABEL_POSITION" value="C,C,c,0.00,0.00" type="string" cy:type="String"/>
      <att name="EDGE_SELECTED" value="false" type="string" cy:type="String"/>
      <att name="EDGE_TARGET_ARROW_SIZE" value="6.0" type="string" cy:type="String"/>
      <att name="EDGE_BEND" value="" type="string" cy:type="String"/>
      <att name="EDGE_LABEL_ROTATION" value="0.0" type="string" cy:type="String"/>
      <att name="EDGE_TARGET_ARROW_SELECTED_PAINT" value="#FFFF00" type="string" cy:type="String"/>
      <att name="EDGE_LABEL" value="" type="string" cy:type="String"/>
      <att name="EDGE_LABEL_WIDTH" value="200.0" type="string" cy:type="String"/>
      <att name="EDGE_STACKING" value="AUTO_BEND" type="string" cy:type="String"/>
      <att name="EDGE_LABEL_BACKGROUND_COLOR" value="#B6B6B6" type="string" cy:type="String"/>
      <att name="EDGE_LINE_TYPE" value="SOLID" type="string" cy:type="String"/>
      <att name="EDGE_SOURCE_ARROW_SIZE" value="6.0" type="string" cy:type="String"/>
      <att name="EDGE_SOURCE_ARROW_SELECTED_PAINT" value="#FFFF00" type="string" cy:type="String"/>
      <att name="EDGE_TARGET_ARROW_UNSELECTED_PAINT" value="#000000" type="string" cy:type="String"/>
      <att name="EDGE_CURVED" value="true" type="string" cy:type="String"/>
    </graphics>
  </edge>
  <edge id="10346" label="zzzz107,zzzz213" source="1281" target="989" cy:directed="1">
    <att name="shared name" value="zzzz107,zzzz213" type="string" cy:type="String"/>
    <att name="shared interaction" value="" type="string" cy:type="String"/>
    <att name="name" value="zzzz107,zzzz213" type="string" cy:type="String"/>
    <att name="selected" value="0" type="boolean" cy:type="Boolean"/>
    <att name="interaction" value="" type="string" cy:type="String"/>
    <att name="%id" value="55.85" type="real" cy:type="Double"/>
    <att name="alignment_score" value="71.0" type="real" cy:type="Double"/>
    <att name="alignment_len" value="265" type="integer" cy:type="Integer"/>
    <graphics fill="#848484" width="2.0">
      <att name="EDGE_LABEL_FONT_FACE" value="Dialog.plain,plain,10" type="string" cy:type="String"/>
      <att name="EDGE_LABEL_FONT_SIZE" value="10" type="string" cy:type="String"/>
      <att name="EDGE_LABEL_BACKGROUND_TRANSPARENCY" value="255" type="string" cy:type="String"/>
      <att name="EDGE_LABEL_TRANSPARENCY" value="255" type="string" cy:type="String"/>
      <att name="EDGE_LABEL_COLOR" value="#000000" type="string" cy:type="String"/>
      <att name="EDGE_TARGET_ARROW_SHAPE" value="NONE" type="string" cy:type="String"/>
      <att name="EDGE_LABEL_BACKGROUND_SHAPE" value="NONE" type="string" cy:type="String"/>
      <att name="EDGE_LABEL_AUTOROTATE" value="false" type="string" cy:type="String"/>
      <att name="EDGE_SOURCE_ARROW_UNSELECTED_PAINT" value="#000000" type="string" cy:type="String"/>
      <att name="EDGE_Z_ORDER" value="0.0" type="string" cy:type="String"/>
      <att name="EDGE_SOURCE_ARROW_SHAPE" value="NONE" type="string" cy:type="String"/>
      <att name="EDGE_TOOLTIP" value="" type="string" cy:type="String"/>
      <att name="EDGE_VISIBLE" value="true" type="string" cy:type="String"/>
      <att name="EDGE_TRANSPARENCY" value="255" type="string" cy:type="String"/>
      <att name="EDGE_STACKING_DENSITY" value="0.5" type="string" cy:type="String"/>
      <att name="EDGE_STROKE_SELECTED_PAINT" value="#FF0000" type="string" cy:type="String"/>
      <att name="EDGE_LABEL_POSITION" value="C,C,c,0.00,0.00" type="string" cy:type="String"/>
      <att name="EDGE_SELECTED" value="false" type="string" cy:type="String"/>
      <att name="EDGE_TARGET_ARROW_SIZE" value="6.0" type="string" cy:type="String"/>
      <att name="EDGE_BEND" value="" type="string" cy:type="String"/>
      <att name="EDGE_LABEL_ROTATION" value="0.0" type="string" cy:type="String"/>
      <att name="EDGE_TARGET_ARROW_SELECTED_PAINT" value="#FFFF00" type="string" cy:type="String"/>
      <att name="EDGE_LABEL" value="" type="string" cy:type="String"/>
      <att name="EDGE_LABEL_WIDTH" value="200.0" type="string" cy:type="String"/>
      <att name="EDGE_STACKING" value="AUTO_BEND" type="string" cy:type="String"/>
      <att name="EDGE_LABEL_BACKGROUND_COLOR" value="#B6B6B6" type="string" cy:type="String"/>
      <att name="EDGE_LINE_TYPE" value="SOLID" type="string" cy:type="String"/>
      <att name="EDGE_SOURCE_ARROW_SIZE" value="6.0" type="string" cy:type="String"/>
      <att name="EDGE_SOURCE_ARROW_SELECTED_PAINT" value="#FFFF00" type="string" cy:type="String"/>
      <att name="EDGE_TARGET_ARROW_UNSELECTED_PAINT" value="#000000" type="string" cy:type="String"/>
      <att name="EDGE_CURVED" value="true" type="string" cy:type="String"/>
    </graphics>
  </edge>
  <edge id="10342" label="zzzz107,zzzzz65" source="1281" target="605" cy:directed="1">
    <att name="shared name" value="zzzz107,zzzzz65" type="string" cy:type="String"/>
    <att name="shared interaction" value="" type="string" cy:type="String"/>
    <att name="name" value="zzzz107,zzzzz65" type="string" cy:type="String"/>
    <att name="selected" value="0" type="boolean" cy:type="Boolean"/>
    <att name="interaction" value="" type="string" cy:type="String"/>
    <att name="%id" value="55.17" type="real" cy:type="Double"/>
    <att name="alignment_score" value="70.0" type="real" cy:type="Double"/>
    <att name="alignment_len" value="261" type="integer" cy:type="Integer"/>
    <graphics fill="#848484" width="2.0">
      <att name="EDGE_LABEL_FONT_FACE" value="Dialog.plain,plain,10" type="string" cy:type="String"/>
      <att name="EDGE_LABEL_FONT_SIZE" value="10" type="string" cy:type="String"/>
      <att name="EDGE_LABEL_BACKGROUND_TRANSPARENCY" value="255" type="string" cy:type="String"/>
      <att name="EDGE_LABEL_TRANSPARENCY" value="255" type="string" cy:type="String"/>
      <att name="EDGE_LABEL_COLOR" value="#000000" type="string" cy:type="String"/>
      <att name="EDGE_TARGET_ARROW_SHAPE" value="NONE" type="string" cy:type="String"/>
      <att name="EDGE_LABEL_BACKGROUND_SHAPE" value="NONE" type="string" cy:type="String"/>
      <att name="EDGE_LABEL_AUTOROTATE" value="false" type="string" cy:type="String"/>
      <att name="EDGE_SOURCE_ARROW_UNSELECTED_PAINT" value="#000000" type="string" cy:type="String"/>
      <att name="EDGE_Z_ORDER" value="0.0" type="string" cy:type="String"/>
      <att name="EDGE_SOURCE_ARROW_SHAPE" value="NONE" type="string" cy:type="String"/>
      <att name="EDGE_TOOLTIP" value="" type="string" cy:type="String"/>
      <att name="EDGE_VISIBLE" value="true" type="string" cy:type="String"/>
      <att name="EDGE_TRANSPARENCY" value="255" type="string" cy:type="String"/>
      <att name="EDGE_STACKING_DENSITY" value="0.5" type="string" cy:type="String"/>
      <att name="EDGE_STROKE_SELECTED_PAINT" value="#FF0000" type="string" cy:type="String"/>
      <att name="EDGE_LABEL_POSITION" value="C,C,c,0.00,0.00" type="string" cy:type="String"/>
      <att name="EDGE_SELECTED" value="false" type="string" cy:type="String"/>
      <att name="EDGE_TARGET_ARROW_SIZE" value="6.0" type="string" cy:type="String"/>
      <att name="EDGE_BEND" value="" type="string" cy:type="String"/>
      <att name="EDGE_LABEL_ROTATION" value="0.0" type="string" cy:type="String"/>
      <att name="EDGE_TARGET_ARROW_SELECTED_PAINT" value="#FFFF00" type="string" cy:type="String"/>
      <att name="EDGE_LABEL" value="" type="string" cy:type="String"/>
      <att name="EDGE_LABEL_WIDTH" value="200.0" type="string" cy:type="String"/>
      <att name="EDGE_STACKING" value="AUTO_BEND" type="string" cy:type="String"/>
      <att name="EDGE_LABEL_BACKGROUND_COLOR" value="#B6B6B6" type="string" cy:type="String"/>
      <att name="EDGE_LINE_TYPE" value="SOLID" type="string" cy:type="String"/>
      <att name="EDGE_SOURCE_ARROW_SIZE" value="6.0" type="string" cy:type="String"/>
      <att name="EDGE_SOURCE_ARROW_SELECTED_PAINT" value="#FFFF00" type="string" cy:type="String"/>
      <att name="EDGE_TARGET_ARROW_UNSELECTED_PAINT" value="#000000" type="string" cy:type="String"/>
      <att name="EDGE_CURVED" value="true" type="string" cy:type="String"/>
    </graphics>
  </edge>
  <edge id="10338" label="zzzz107,zzzzz35" source="1281" target="713" cy:directed="1">
    <att name="shared name" value="zzzz107,zzzzz35" type="string" cy:type="String"/>
    <att name="shared interaction" value="" type="string" cy:type="String"/>
    <att name="name" value="zzzz107,zzzzz35" type="string" cy:type="String"/>
    <att name="selected" value="0" type="boolean" cy:type="Boolean"/>
    <att name="interaction" value="" type="string" cy:type="String"/>
    <att name="%id" value="53.82" type="real" cy:type="Double"/>
    <att name="alignment_score" value="68.0" type="real" cy:type="Double"/>
    <att name="alignment_len" value="262" type="integer" cy:type="Integer"/>
    <graphics fill="#848484" width="2.0">
      <att name="EDGE_LABEL_FONT_FACE" value="Dialog.plain,plain,10" type="string" cy:type="String"/>
      <att name="EDGE_LABEL_FONT_SIZE" value="10" type="string" cy:type="String"/>
      <att name="EDGE_LABEL_BACKGROUND_TRANSPARENCY" value="255" type="string" cy:type="String"/>
      <att name="EDGE_LABEL_TRANSPARENCY" value="255" type="string" cy:type="String"/>
      <att name="EDGE_LABEL_COLOR" value="#000000" type="string" cy:type="String"/>
      <att name="EDGE_TARGET_ARROW_SHAPE" value="NONE" type="string" cy:type="String"/>
      <att name="EDGE_LABEL_BACKGROUND_SHAPE" value="NONE" type="string" cy:type="String"/>
      <att name="EDGE_LABEL_AUTOROTATE" value="false" type="string" cy:type="String"/>
      <att name="EDGE_SOURCE_ARROW_UNSELECTED_PAINT" value="#000000" type="string" cy:type="String"/>
      <att name="EDGE_Z_ORDER" value="0.0" type="string" cy:type="String"/>
      <att name="EDGE_SOURCE_ARROW_SHAPE" value="NONE" type="string" cy:type="String"/>
      <att name="EDGE_TOOLTIP" value="" type="string" cy:type="String"/>
      <att name="EDGE_VISIBLE" value="true" type="string" cy:type="String"/>
      <att name="EDGE_TRANSPARENCY" value="255" type="string" cy:type="String"/>
      <att name="EDGE_STACKING_DENSITY" value="0.5" type="string" cy:type="String"/>
      <att name="EDGE_STROKE_SELECTED_PAINT" value="#FF0000" type="string" cy:type="String"/>
      <att name="EDGE_LABEL_POSITION" value="C,C,c,0.00,0.00" type="string" cy:type="String"/>
      <att name="EDGE_SELECTED" value="false" type="string" cy:type="String"/>
      <att name="EDGE_TARGET_ARROW_SIZE" value="6.0" type="string" cy:type="String"/>
      <att name="EDGE_BEND" value="" type="string" cy:type="String"/>
      <att name="EDGE_LABEL_ROTATION" value="0.0" type="string" cy:type="String"/>
      <att name="EDGE_TARGET_ARROW_SELECTED_PAINT" value="#FFFF00" type="string" cy:type="String"/>
      <att name="EDGE_LABEL" value="" type="string" cy:type="String"/>
      <att name="EDGE_LABEL_WIDTH" value="200.0" type="string" cy:type="String"/>
      <att name="EDGE_STACKING" value="AUTO_BEND" type="string" cy:type="String"/>
      <att name="EDGE_LABEL_BACKGROUND_COLOR" value="#B6B6B6" type="string" cy:type="String"/>
      <att name="EDGE_LINE_TYPE" value="SOLID" type="string" cy:type="String"/>
      <att name="EDGE_SOURCE_ARROW_SIZE" value="6.0" type="string" cy:type="String"/>
      <att name="EDGE_SOURCE_ARROW_SELECTED_PAINT" value="#FFFF00" type="string" cy:type="String"/>
      <att name="EDGE_TARGET_ARROW_UNSELECTED_PAINT" value="#000000" type="string" cy:type="String"/>
      <att name="EDGE_CURVED" value="true" type="string" cy:type="String"/>
    </graphics>
  </edge>
  <edge id="10334" label="zzzz107,zzzzz34" source="1281" target="717" cy:directed="1">
    <att name="shared name" value="zzzz107,zzzzz34" type="string" cy:type="String"/>
    <att name="shared interaction" value="" type="string" cy:type="String"/>
    <att name="name" value="zzzz107,zzzzz34" type="string" cy:type="String"/>
    <att name="selected" value="0" type="boolean" cy:type="Boolean"/>
    <att name="interaction" value="" type="string" cy:type="String"/>
    <att name="%id" value="53.44" type="real" cy:type="Double"/>
    <att name="alignment_score" value="67.0" type="real" cy:type="Double"/>
    <att name="alignment_len" value="262" type="integer" cy:type="Integer"/>
    <graphics fill="#848484" width="2.0">
      <att name="EDGE_LABEL_FONT_FACE" value="Dialog.plain,plain,10" type="string" cy:type="String"/>
      <att name="EDGE_LABEL_FONT_SIZE" value="10" type="string" cy:type="String"/>
      <att name="EDGE_LABEL_BACKGROUND_TRANSPARENCY" value="255" type="string" cy:type="String"/>
      <att name="EDGE_LABEL_TRANSPARENCY" value="255" type="string" cy:type="String"/>
      <att name="EDGE_LABEL_COLOR" value="#000000" type="string" cy:type="String"/>
      <att name="EDGE_TARGET_ARROW_SHAPE" value="NONE" type="string" cy:type="String"/>
      <att name="EDGE_LABEL_BACKGROUND_SHAPE" value="NONE" type="string" cy:type="String"/>
      <att name="EDGE_LABEL_AUTOROTATE" value="false" type="string" cy:type="String"/>
      <att name="EDGE_SOURCE_ARROW_UNSELECTED_PAINT" value="#000000" type="string" cy:type="String"/>
      <att name="EDGE_Z_ORDER" value="0.0" type="string" cy:type="String"/>
      <att name="EDGE_SOURCE_ARROW_SHAPE" value="NONE" type="string" cy:type="String"/>
      <att name="EDGE_TOOLTIP" value="" type="string" cy:type="String"/>
      <att name="EDGE_VISIBLE" value="true" type="string" cy:type="String"/>
      <att name="EDGE_TRANSPARENCY" value="255" type="string" cy:type="String"/>
      <att name="EDGE_STACKING_DENSITY" value="0.5" type="string" cy:type="String"/>
      <att name="EDGE_STROKE_SELECTED_PAINT" value="#FF0000" type="string" cy:type="String"/>
      <att name="EDGE_LABEL_POSITION" value="C,C,c,0.00,0.00" type="string" cy:type="String"/>
      <att name="EDGE_SELECTED" value="false" type="string" cy:type="String"/>
      <att name="EDGE_TARGET_ARROW_SIZE" value="6.0" type="string" cy:type="String"/>
      <att name="EDGE_BEND" value="" type="string" cy:type="String"/>
      <att name="EDGE_LABEL_ROTATION" value="0.0" type="string" cy:type="String"/>
      <att name="EDGE_TARGET_ARROW_SELECTED_PAINT" value="#FFFF00" type="string" cy:type="String"/>
      <att name="EDGE_LABEL" value="" type="string" cy:type="String"/>
      <att name="EDGE_LABEL_WIDTH" value="200.0" type="string" cy:type="String"/>
      <att name="EDGE_STACKING" value="AUTO_BEND" type="string" cy:type="String"/>
      <att name="EDGE_LABEL_BACKGROUND_COLOR" value="#B6B6B6" type="string" cy:type="String"/>
      <att name="EDGE_LINE_TYPE" value="SOLID" type="string" cy:type="String"/>
      <att name="EDGE_SOURCE_ARROW_SIZE" value="6.0" type="string" cy:type="String"/>
      <att name="EDGE_SOURCE_ARROW_SELECTED_PAINT" value="#FFFF00" type="string" cy:type="String"/>
      <att name="EDGE_TARGET_ARROW_UNSELECTED_PAINT" value="#000000" type="string" cy:type="String"/>
      <att name="EDGE_CURVED" value="true" type="string" cy:type="String"/>
    </graphics>
  </edge>
  <edge id="10330" label="zzzz107,zzzzz36" source="1281" target="709" cy:directed="1">
    <att name="shared name" value="zzzz107,zzzzz36" type="string" cy:type="String"/>
    <att name="shared interaction" value="" type="string" cy:type="String"/>
    <att name="name" value="zzzz107,zzzzz36" type="string" cy:type="String"/>
    <att name="selected" value="0" type="boolean" cy:type="Boolean"/>
    <att name="interaction" value="" type="string" cy:type="String"/>
    <att name="%id" value="53.44" type="real" cy:type="Double"/>
    <att name="alignment_score" value="67.0" type="real" cy:type="Double"/>
    <att name="alignment_len" value="262" type="integer" cy:type="Integer"/>
    <graphics fill="#848484" width="2.0">
      <att name="EDGE_LABEL_FONT_FACE" value="Dialog.plain,plain,10" type="string" cy:type="String"/>
      <att name="EDGE_LABEL_FONT_SIZE" value="10" type="string" cy:type="String"/>
      <att name="EDGE_LABEL_BACKGROUND_TRANSPARENCY" value="255" type="string" cy:type="String"/>
      <att name="EDGE_LABEL_TRANSPARENCY" value="255" type="string" cy:type="String"/>
      <att name="EDGE_LABEL_COLOR" value="#000000" type="string" cy:type="String"/>
      <att name="EDGE_TARGET_ARROW_SHAPE" value="NONE" type="string" cy:type="String"/>
      <att name="EDGE_LABEL_BACKGROUND_SHAPE" value="NONE" type="string" cy:type="String"/>
      <att name="EDGE_LABEL_AUTOROTATE" value="false" type="string" cy:type="String"/>
      <att name="EDGE_SOURCE_ARROW_UNSELECTED_PAINT" value="#000000" type="string" cy:type="String"/>
      <att name="EDGE_Z_ORDER" value="0.0" type="string" cy:type="String"/>
      <att name="EDGE_SOURCE_ARROW_SHAPE" value="NONE" type="string" cy:type="String"/>
      <att name="EDGE_TOOLTIP" value="" type="string" cy:type="String"/>
      <att name="EDGE_VISIBLE" value="true" type="string" cy:type="String"/>
      <att name="EDGE_TRANSPARENCY" value="255" type="string" cy:type="String"/>
      <att name="EDGE_STACKING_DENSITY" value="0.5" type="string" cy:type="String"/>
      <att name="EDGE_STROKE_SELECTED_PAINT" value="#FF0000" type="string" cy:type="String"/>
      <att name="EDGE_LABEL_POSITION" value="C,C,c,0.00,0.00" type="string" cy:type="String"/>
      <att name="EDGE_SELECTED" value="false" type="string" cy:type="String"/>
      <att name="EDGE_TARGET_ARROW_SIZE" value="6.0" type="string" cy:type="String"/>
      <att name="EDGE_BEND" value="" type="string" cy:type="String"/>
      <att name="EDGE_LABEL_ROTATION" value="0.0" type="string" cy:type="String"/>
      <att name="EDGE_TARGET_ARROW_SELECTED_PAINT" value="#FFFF00" type="string" cy:type="String"/>
      <att name="EDGE_LABEL" value="" type="string" cy:type="String"/>
      <att name="EDGE_LABEL_WIDTH" value="200.0" type="string" cy:type="String"/>
      <att name="EDGE_STACKING" value="AUTO_BEND" type="string" cy:type="String"/>
      <att name="EDGE_LABEL_BACKGROUND_COLOR" value="#B6B6B6" type="string" cy:type="String"/>
      <att name="EDGE_LINE_TYPE" value="SOLID" type="string" cy:type="String"/>
      <att name="EDGE_SOURCE_ARROW_SIZE" value="6.0" type="string" cy:type="String"/>
      <att name="EDGE_SOURCE_ARROW_SELECTED_PAINT" value="#FFFF00" type="string" cy:type="String"/>
      <att name="EDGE_TARGET_ARROW_UNSELECTED_PAINT" value="#000000" type="string" cy:type="String"/>
      <att name="EDGE_CURVED" value="true" type="string" cy:type="String"/>
    </graphics>
  </edge>
  <edge id="10326" label="zzzz107,zzzzz63" source="1281" target="613" cy:directed="1">
    <att name="shared name" value="zzzz107,zzzzz63" type="string" cy:type="String"/>
    <att name="shared interaction" value="" type="string" cy:type="String"/>
    <att name="name" value="zzzz107,zzzzz63" type="string" cy:type="String"/>
    <att name="selected" value="0" type="boolean" cy:type="Boolean"/>
    <att name="interaction" value="" type="string" cy:type="String"/>
    <att name="%id" value="54.05" type="real" cy:type="Double"/>
    <att name="alignment_score" value="66.0" type="real" cy:type="Double"/>
    <att name="alignment_len" value="259" type="integer" cy:type="Integer"/>
    <graphics fill="#848484" width="2.0">
      <att name="EDGE_LABEL_FONT_FACE" value="Dialog.plain,plain,10" type="string" cy:type="String"/>
      <att name="EDGE_LABEL_FONT_SIZE" value="10" type="string" cy:type="String"/>
      <att name="EDGE_LABEL_BACKGROUND_TRANSPARENCY" value="255" type="string" cy:type="String"/>
      <att name="EDGE_LABEL_TRANSPARENCY" value="255" type="string" cy:type="String"/>
      <att name="EDGE_LABEL_COLOR" value="#000000" type="string" cy:type="String"/>
      <att name="EDGE_TARGET_ARROW_SHAPE" value="NONE" type="string" cy:type="String"/>
      <att name="EDGE_LABEL_BACKGROUND_SHAPE" value="NONE" type="string" cy:type="String"/>
      <att name="EDGE_LABEL_AUTOROTATE" value="false" type="string" cy:type="String"/>
      <att name="EDGE_SOURCE_ARROW_UNSELECTED_PAINT" value="#000000" type="string" cy:type="String"/>
      <att name="EDGE_Z_ORDER" value="0.0" type="string" cy:type="String"/>
      <att name="EDGE_SOURCE_ARROW_SHAPE" value="NONE" type="string" cy:type="String"/>
      <att name="EDGE_TOOLTIP" value="" type="string" cy:type="String"/>
      <att name="EDGE_VISIBLE" value="true" type="string" cy:type="String"/>
      <att name="EDGE_TRANSPARENCY" value="255" type="string" cy:type="String"/>
      <att name="EDGE_STACKING_DENSITY" value="0.5" type="string" cy:type="String"/>
      <att name="EDGE_STROKE_SELECTED_PAINT" value="#FF0000" type="string" cy:type="String"/>
      <att name="EDGE_LABEL_POSITION" value="C,C,c,0.00,0.00" type="string" cy:type="String"/>
      <att name="EDGE_SELECTED" value="false" type="string" cy:type="String"/>
      <att name="EDGE_TARGET_ARROW_SIZE" value="6.0" type="string" cy:type="String"/>
      <att name="EDGE_BEND" value="" type="string" cy:type="String"/>
      <att name="EDGE_LABEL_ROTATION" value="0.0" type="string" cy:type="String"/>
      <att name="EDGE_TARGET_ARROW_SELECTED_PAINT" value="#FFFF00" type="string" cy:type="String"/>
      <att name="EDGE_LABEL" value="" type="string" cy:type="String"/>
      <att name="EDGE_LABEL_WIDTH" value="200.0" type="string" cy:type="String"/>
      <att name="EDGE_STACKING" value="AUTO_BEND" type="string" cy:type="String"/>
      <att name="EDGE_LABEL_BACKGROUND_COLOR" value="#B6B6B6" type="string" cy:type="String"/>
      <att name="EDGE_LINE_TYPE" value="SOLID" type="string" cy:type="String"/>
      <att name="EDGE_SOURCE_ARROW_SIZE" value="6.0" type="string" cy:type="String"/>
      <att name="EDGE_SOURCE_ARROW_SELECTED_PAINT" value="#FFFF00" type="string" cy:type="String"/>
      <att name="EDGE_TARGET_ARROW_UNSELECTED_PAINT" value="#000000" type="string" cy:type="String"/>
      <att name="EDGE_CURVED" value="true" type="string" cy:type="String"/>
    </graphics>
  </edge>
  <edge id="10322" label="zzzz107,zzzzz64" source="1281" target="609" cy:directed="1">
    <att name="shared name" value="zzzz107,zzzzz64" type="string" cy:type="String"/>
    <att name="shared interaction" value="" type="string" cy:type="String"/>
    <att name="name" value="zzzz107,zzzzz64" type="string" cy:type="String"/>
    <att name="selected" value="0" type="boolean" cy:type="Boolean"/>
    <att name="interaction" value="" type="string" cy:type="String"/>
    <att name="%id" value="53.44" type="real" cy:type="Double"/>
    <att name="alignment_score" value="63.0" type="real" cy:type="Double"/>
    <att name="alignment_len" value="262" type="integer" cy:type="Integer"/>
    <graphics fill="#848484" width="2.0">
      <att name="EDGE_LABEL_FONT_FACE" value="Dialog.plain,plain,10" type="string" cy:type="String"/>
      <att name="EDGE_LABEL_FONT_SIZE" value="10" type="string" cy:type="String"/>
      <att name="EDGE_LABEL_BACKGROUND_TRANSPARENCY" value="255" type="string" cy:type="String"/>
      <att name="EDGE_LABEL_TRANSPARENCY" value="255" type="string" cy:type="String"/>
      <att name="EDGE_LABEL_COLOR" value="#000000" type="string" cy:type="String"/>
      <att name="EDGE_TARGET_ARROW_SHAPE" value="NONE" type="string" cy:type="String"/>
      <att name="EDGE_LABEL_BACKGROUND_SHAPE" value="NONE" type="string" cy:type="String"/>
      <att name="EDGE_LABEL_AUTOROTATE" value="false" type="string" cy:type="String"/>
      <att name="EDGE_SOURCE_ARROW_UNSELECTED_PAINT" value="#000000" type="string" cy:type="String"/>
      <att name="EDGE_Z_ORDER" value="0.0" type="string" cy:type="String"/>
      <att name="EDGE_SOURCE_ARROW_SHAPE" value="NONE" type="string" cy:type="String"/>
      <att name="EDGE_TOOLTIP" value="" type="string" cy:type="String"/>
      <att name="EDGE_VISIBLE" value="true" type="string" cy:type="String"/>
      <att name="EDGE_TRANSPARENCY" value="255" type="string" cy:type="String"/>
      <att name="EDGE_STACKING_DENSITY" value="0.5" type="string" cy:type="String"/>
      <att name="EDGE_STROKE_SELECTED_PAINT" value="#FF0000" type="string" cy:type="String"/>
      <att name="EDGE_LABEL_POSITION" value="C,C,c,0.00,0.00" type="string" cy:type="String"/>
      <att name="EDGE_SELECTED" value="false" type="string" cy:type="String"/>
      <att name="EDGE_TARGET_ARROW_SIZE" value="6.0" type="string" cy:type="String"/>
      <att name="EDGE_BEND" value="" type="string" cy:type="String"/>
      <att name="EDGE_LABEL_ROTATION" value="0.0" type="string" cy:type="String"/>
      <att name="EDGE_TARGET_ARROW_SELECTED_PAINT" value="#FFFF00" type="string" cy:type="String"/>
      <att name="EDGE_LABEL" value="" type="string" cy:type="String"/>
      <att name="EDGE_LABEL_WIDTH" value="200.0" type="string" cy:type="String"/>
      <att name="EDGE_STACKING" value="AUTO_BEND" type="string" cy:type="String"/>
      <att name="EDGE_LABEL_BACKGROUND_COLOR" value="#B6B6B6" type="string" cy:type="String"/>
      <att name="EDGE_LINE_TYPE" value="SOLID" type="string" cy:type="String"/>
      <att name="EDGE_SOURCE_ARROW_SIZE" value="6.0" type="string" cy:type="String"/>
      <att name="EDGE_SOURCE_ARROW_SELECTED_PAINT" value="#FFFF00" type="string" cy:type="String"/>
      <att name="EDGE_TARGET_ARROW_UNSELECTED_PAINT" value="#000000" type="string" cy:type="String"/>
      <att name="EDGE_CURVED" value="true" type="string" cy:type="String"/>
    </graphics>
  </edge>
  <edge id="10318" label="zzzz107,zzzz121" source="1281" target="1233" cy:directed="1">
    <att name="shared name" value="zzzz107,zzzz121" type="string" cy:type="String"/>
    <att name="shared interaction" value="" type="string" cy:type="String"/>
    <att name="name" value="zzzz107,zzzz121" type="string" cy:type="String"/>
    <att name="selected" value="0" type="boolean" cy:type="Boolean"/>
    <att name="interaction" value="" type="string" cy:type="String"/>
    <att name="%id" value="50.57" type="real" cy:type="Double"/>
    <att name="alignment_score" value="52.0" type="real" cy:type="Double"/>
    <att name="alignment_len" value="263" type="integer" cy:type="Integer"/>
    <graphics fill="#848484" width="2.0">
      <att name="EDGE_LABEL_FONT_FACE" value="Dialog.plain,plain,10" type="string" cy:type="String"/>
      <att name="EDGE_LABEL_FONT_SIZE" value="10" type="string" cy:type="String"/>
      <att name="EDGE_LABEL_BACKGROUND_TRANSPARENCY" value="255" type="string" cy:type="String"/>
      <att name="EDGE_LABEL_TRANSPARENCY" value="255" type="string" cy:type="String"/>
      <att name="EDGE_LABEL_COLOR" value="#000000" type="string" cy:type="String"/>
      <att name="EDGE_TARGET_ARROW_SHAPE" value="NONE" type="string" cy:type="String"/>
      <att name="EDGE_LABEL_BACKGROUND_SHAPE" value="NONE" type="string" cy:type="String"/>
      <att name="EDGE_LABEL_AUTOROTATE" value="false" type="string" cy:type="String"/>
      <att name="EDGE_SOURCE_ARROW_UNSELECTED_PAINT" value="#000000" type="string" cy:type="String"/>
      <att name="EDGE_Z_ORDER" value="0.0" type="string" cy:type="String"/>
      <att name="EDGE_SOURCE_ARROW_SHAPE" value="NONE" type="string" cy:type="String"/>
      <att name="EDGE_TOOLTIP" value="" type="string" cy:type="String"/>
      <att name="EDGE_VISIBLE" value="true" type="string" cy:type="String"/>
      <att name="EDGE_TRANSPARENCY" value="255" type="string" cy:type="String"/>
      <att name="EDGE_STACKING_DENSITY" value="0.5" type="string" cy:type="String"/>
      <att name="EDGE_STROKE_SELECTED_PAINT" value="#FF0000" type="string" cy:type="String"/>
      <att name="EDGE_LABEL_POSITION" value="C,C,c,0.00,0.00" type="string" cy:type="String"/>
      <att name="EDGE_SELECTED" value="false" type="string" cy:type="String"/>
      <att name="EDGE_TARGET_ARROW_SIZE" value="6.0" type="string" cy:type="String"/>
      <att name="EDGE_BEND" value="" type="string" cy:type="String"/>
      <att name="EDGE_LABEL_ROTATION" value="0.0" type="string" cy:type="String"/>
      <att name="EDGE_TARGET_ARROW_SELECTED_PAINT" value="#FFFF00" type="string" cy:type="String"/>
      <att name="EDGE_LABEL" value="" type="string" cy:type="String"/>
      <att name="EDGE_LABEL_WIDTH" value="200.0" type="string" cy:type="String"/>
      <att name="EDGE_STACKING" value="AUTO_BEND" type="string" cy:type="String"/>
      <att name="EDGE_LABEL_BACKGROUND_COLOR" value="#B6B6B6" type="string" cy:type="String"/>
      <att name="EDGE_LINE_TYPE" value="SOLID" type="string" cy:type="String"/>
      <att name="EDGE_SOURCE_ARROW_SIZE" value="6.0" type="string" cy:type="String"/>
      <att name="EDGE_SOURCE_ARROW_SELECTED_PAINT" value="#FFFF00" type="string" cy:type="String"/>
      <att name="EDGE_TARGET_ARROW_UNSELECTED_PAINT" value="#000000" type="string" cy:type="String"/>
      <att name="EDGE_CURVED" value="true" type="string" cy:type="String"/>
    </graphics>
  </edge>
  <edge id="10314" label="zzzz107,zzzzz82" source="1281" target="553" cy:directed="1">
    <att name="shared name" value="zzzz107,zzzzz82" type="string" cy:type="String"/>
    <att name="shared interaction" value="" type="string" cy:type="String"/>
    <att name="name" value="zzzz107,zzzzz82" type="string" cy:type="String"/>
    <att name="selected" value="0" type="boolean" cy:type="Boolean"/>
    <att name="interaction" value="" type="string" cy:type="String"/>
    <att name="%id" value="53.69" type="real" cy:type="Double"/>
    <att name="alignment_score" value="48.0" type="real" cy:type="Double"/>
    <att name="alignment_len" value="244" type="integer" cy:type="Integer"/>
    <graphics fill="#848484" width="2.0">
      <att name="EDGE_LABEL_FONT_FACE" value="Dialog.plain,plain,10" type="string" cy:type="String"/>
      <att name="EDGE_LABEL_FONT_SIZE" value="10" type="string" cy:type="String"/>
      <att name="EDGE_LABEL_BACKGROUND_TRANSPARENCY" value="255" type="string" cy:type="String"/>
      <att name="EDGE_LABEL_TRANSPARENCY" value="255" type="string" cy:type="String"/>
      <att name="EDGE_LABEL_COLOR" value="#000000" type="string" cy:type="String"/>
      <att name="EDGE_TARGET_ARROW_SHAPE" value="NONE" type="string" cy:type="String"/>
      <att name="EDGE_LABEL_BACKGROUND_SHAPE" value="NONE" type="string" cy:type="String"/>
      <att name="EDGE_LABEL_AUTOROTATE" value="false" type="string" cy:type="String"/>
      <att name="EDGE_SOURCE_ARROW_UNSELECTED_PAINT" value="#000000" type="string" cy:type="String"/>
      <att name="EDGE_Z_ORDER" value="0.0" type="string" cy:type="String"/>
      <att name="EDGE_SOURCE_ARROW_SHAPE" value="NONE" type="string" cy:type="String"/>
      <att name="EDGE_TOOLTIP" value="" type="string" cy:type="String"/>
      <att name="EDGE_VISIBLE" value="true" type="string" cy:type="String"/>
      <att name="EDGE_TRANSPARENCY" value="255" type="string" cy:type="String"/>
      <att name="EDGE_STACKING_DENSITY" value="0.5" type="string" cy:type="String"/>
      <att name="EDGE_STROKE_SELECTED_PAINT" value="#FF0000" type="string" cy:type="String"/>
      <att name="EDGE_LABEL_POSITION" value="C,C,c,0.00,0.00" type="string" cy:type="String"/>
      <att name="EDGE_SELECTED" value="false" type="string" cy:type="String"/>
      <att name="EDGE_TARGET_ARROW_SIZE" value="6.0" type="string" cy:type="String"/>
      <att name="EDGE_BEND" value="" type="string" cy:type="String"/>
      <att name="EDGE_LABEL_ROTATION" value="0.0" type="string" cy:type="String"/>
      <att name="EDGE_TARGET_ARROW_SELECTED_PAINT" value="#FFFF00" type="string" cy:type="String"/>
      <att name="EDGE_LABEL" value="" type="string" cy:type="String"/>
      <att name="EDGE_LABEL_WIDTH" value="200.0" type="string" cy:type="String"/>
      <att name="EDGE_STACKING" value="AUTO_BEND" type="string" cy:type="String"/>
      <att name="EDGE_LABEL_BACKGROUND_COLOR" value="#B6B6B6" type="string" cy:type="String"/>
      <att name="EDGE_LINE_TYPE" value="SOLID" type="string" cy:type="String"/>
      <att name="EDGE_SOURCE_ARROW_SIZE" value="6.0" type="string" cy:type="String"/>
      <att name="EDGE_SOURCE_ARROW_SELECTED_PAINT" value="#FFFF00" type="string" cy:type="String"/>
      <att name="EDGE_TARGET_ARROW_UNSELECTED_PAINT" value="#000000" type="string" cy:type="String"/>
      <att name="EDGE_CURVED" value="true" type="string" cy:type="String"/>
    </graphics>
  </edge>
  <edge id="10310" label="zzzz107,zzzz147" source="1281" target="1149" cy:directed="1">
    <att name="shared name" value="zzzz107,zzzz147" type="string" cy:type="String"/>
    <att name="shared interaction" value="" type="string" cy:type="String"/>
    <att name="name" value="zzzz107,zzzz147" type="string" cy:type="String"/>
    <att name="selected" value="0" type="boolean" cy:type="Boolean"/>
    <att name="interaction" value="" type="string" cy:type="String"/>
    <att name="%id" value="50.47" type="real" cy:type="Double"/>
    <att name="alignment_score" value="43.0" type="real" cy:type="Double"/>
    <att name="alignment_len" value="214" type="integer" cy:type="Integer"/>
    <graphics fill="#848484" width="2.0">
      <att name="EDGE_LABEL_FONT_FACE" value="Dialog.plain,plain,10" type="string" cy:type="String"/>
      <att name="EDGE_LABEL_FONT_SIZE" value="10" type="string" cy:type="String"/>
      <att name="EDGE_LABEL_BACKGROUND_TRANSPARENCY" value="255" type="string" cy:type="String"/>
      <att name="EDGE_LABEL_TRANSPARENCY" value="255" type="string" cy:type="String"/>
      <att name="EDGE_LABEL_COLOR" value="#000000" type="string" cy:type="String"/>
      <att name="EDGE_TARGET_ARROW_SHAPE" value="NONE" type="string" cy:type="String"/>
      <att name="EDGE_LABEL_BACKGROUND_SHAPE" value="NONE" type="string" cy:type="String"/>
      <att name="EDGE_LABEL_AUTOROTATE" value="false" type="string" cy:type="String"/>
      <att name="EDGE_SOURCE_ARROW_UNSELECTED_PAINT" value="#000000" type="string" cy:type="String"/>
      <att name="EDGE_Z_ORDER" value="0.0" type="string" cy:type="String"/>
      <att name="EDGE_SOURCE_ARROW_SHAPE" value="NONE" type="string" cy:type="String"/>
      <att name="EDGE_TOOLTIP" value="" type="string" cy:type="String"/>
      <att name="EDGE_VISIBLE" value="true" type="string" cy:type="String"/>
      <att name="EDGE_TRANSPARENCY" value="255" type="string" cy:type="String"/>
      <att name="EDGE_STACKING_DENSITY" value="0.5" type="string" cy:type="String"/>
      <att name="EDGE_STROKE_SELECTED_PAINT" value="#FF0000" type="string" cy:type="String"/>
      <att name="EDGE_LABEL_POSITION" value="C,C,c,0.00,0.00" type="string" cy:type="String"/>
      <att name="EDGE_SELECTED" value="false" type="string" cy:type="String"/>
      <att name="EDGE_TARGET_ARROW_SIZE" value="6.0" type="string" cy:type="String"/>
      <att name="EDGE_BEND" value="" type="string" cy:type="String"/>
      <att name="EDGE_LABEL_ROTATION" value="0.0" type="string" cy:type="String"/>
      <att name="EDGE_TARGET_ARROW_SELECTED_PAINT" value="#FFFF00" type="string" cy:type="String"/>
      <att name="EDGE_LABEL" value="" type="string" cy:type="String"/>
      <att name="EDGE_LABEL_WIDTH" value="200.0" type="string" cy:type="String"/>
      <att name="EDGE_STACKING" value="AUTO_BEND" type="string" cy:type="String"/>
      <att name="EDGE_LABEL_BACKGROUND_COLOR" value="#B6B6B6" type="string" cy:type="String"/>
      <att name="EDGE_LINE_TYPE" value="SOLID" type="string" cy:type="String"/>
      <att name="EDGE_SOURCE_ARROW_SIZE" value="6.0" type="string" cy:type="String"/>
      <att name="EDGE_SOURCE_ARROW_SELECTED_PAINT" value="#FFFF00" type="string" cy:type="String"/>
      <att name="EDGE_TARGET_ARROW_UNSELECTED_PAINT" value="#000000" type="string" cy:type="String"/>
      <att name="EDGE_CURVED" value="true" type="string" cy:type="String"/>
    </graphics>
  </edge>
  <edge id="10306" label="zzzz107,zzzzz37" source="1281" target="705" cy:directed="1">
    <att name="shared name" value="zzzz107,zzzzz37" type="string" cy:type="String"/>
    <att name="shared interaction" value="" type="string" cy:type="String"/>
    <att name="name" value="zzzz107,zzzzz37" type="string" cy:type="String"/>
    <att name="selected" value="0" type="boolean" cy:type="Boolean"/>
    <att name="interaction" value="" type="string" cy:type="String"/>
    <att name="%id" value="65.88" type="real" cy:type="Double"/>
    <att name="alignment_score" value="31.0" type="real" cy:type="Double"/>
    <att name="alignment_len" value="85" type="integer" cy:type="Integer"/>
    <graphics fill="#848484" width="2.0">
      <att name="EDGE_LABEL_FONT_FACE" value="Dialog.plain,plain,10" type="string" cy:type="String"/>
      <att name="EDGE_LABEL_FONT_SIZE" value="10" type="string" cy:type="String"/>
      <att name="EDGE_LABEL_BACKGROUND_TRANSPARENCY" value="255" type="string" cy:type="String"/>
      <att name="EDGE_LABEL_TRANSPARENCY" value="255" type="string" cy:type="String"/>
      <att name="EDGE_LABEL_COLOR" value="#000000" type="string" cy:type="String"/>
      <att name="EDGE_TARGET_ARROW_SHAPE" value="NONE" type="string" cy:type="String"/>
      <att name="EDGE_LABEL_BACKGROUND_SHAPE" value="NONE" type="string" cy:type="String"/>
      <att name="EDGE_LABEL_AUTOROTATE" value="false" type="string" cy:type="String"/>
      <att name="EDGE_SOURCE_ARROW_UNSELECTED_PAINT" value="#000000" type="string" cy:type="String"/>
      <att name="EDGE_Z_ORDER" value="0.0" type="string" cy:type="String"/>
      <att name="EDGE_SOURCE_ARROW_SHAPE" value="NONE" type="string" cy:type="String"/>
      <att name="EDGE_TOOLTIP" value="" type="string" cy:type="String"/>
      <att name="EDGE_VISIBLE" value="true" type="string" cy:type="String"/>
      <att name="EDGE_TRANSPARENCY" value="255" type="string" cy:type="String"/>
      <att name="EDGE_STACKING_DENSITY" value="0.5" type="string" cy:type="String"/>
      <att name="EDGE_STROKE_SELECTED_PAINT" value="#FF0000" type="string" cy:type="String"/>
      <att name="EDGE_LABEL_POSITION" value="C,C,c,0.00,0.00" type="string" cy:type="String"/>
      <att name="EDGE_SELECTED" value="false" type="string" cy:type="String"/>
      <att name="EDGE_TARGET_ARROW_SIZE" value="6.0" type="string" cy:type="String"/>
      <att name="EDGE_BEND" value="" type="string" cy:type="String"/>
      <att name="EDGE_LABEL_ROTATION" value="0.0" type="string" cy:type="String"/>
      <att name="EDGE_TARGET_ARROW_SELECTED_PAINT" value="#FFFF00" type="string" cy:type="String"/>
      <att name="EDGE_LABEL" value="" type="string" cy:type="String"/>
      <att name="EDGE_LABEL_WIDTH" value="200.0" type="string" cy:type="String"/>
      <att name="EDGE_STACKING" value="AUTO_BEND" type="string" cy:type="String"/>
      <att name="EDGE_LABEL_BACKGROUND_COLOR" value="#B6B6B6" type="string" cy:type="String"/>
      <att name="EDGE_LINE_TYPE" value="SOLID" type="string" cy:type="String"/>
      <att name="EDGE_SOURCE_ARROW_SIZE" value="6.0" type="string" cy:type="String"/>
      <att name="EDGE_SOURCE_ARROW_SELECTED_PAINT" value="#FFFF00" type="string" cy:type="String"/>
      <att name="EDGE_TARGET_ARROW_UNSELECTED_PAINT" value="#000000" type="string" cy:type="String"/>
      <att name="EDGE_CURVED" value="true" type="string" cy:type="String"/>
    </graphics>
  </edge>
  <edge id="10302" label="zzzz108,zzzzzz5" source="1277" target="473" cy:directed="1">
    <att name="shared name" value="zzzz108,zzzzzz5" type="string" cy:type="String"/>
    <att name="shared interaction" value="" type="string" cy:type="String"/>
    <att name="name" value="zzzz108,zzzzzz5" type="string" cy:type="String"/>
    <att name="selected" value="0" type="boolean" cy:type="Boolean"/>
    <att name="interaction" value="" type="string" cy:type="String"/>
    <att name="%id" value="99.27" type="real" cy:type="Double"/>
    <att name="alignment_score" value="162.0" type="real" cy:type="Double"/>
    <att name="alignment_len" value="274" type="integer" cy:type="Integer"/>
    <graphics fill="#848484" width="2.0">
      <att name="EDGE_LABEL_FONT_FACE" value="Dialog.plain,plain,10" type="string" cy:type="String"/>
      <att name="EDGE_LABEL_FONT_SIZE" value="10" type="string" cy:type="String"/>
      <att name="EDGE_LABEL_BACKGROUND_TRANSPARENCY" value="255" type="string" cy:type="String"/>
      <att name="EDGE_LABEL_TRANSPARENCY" value="255" type="string" cy:type="String"/>
      <att name="EDGE_LABEL_COLOR" value="#000000" type="string" cy:type="String"/>
      <att name="EDGE_TARGET_ARROW_SHAPE" value="NONE" type="string" cy:type="String"/>
      <att name="EDGE_LABEL_BACKGROUND_SHAPE" value="NONE" type="string" cy:type="String"/>
      <att name="EDGE_LABEL_AUTOROTATE" value="false" type="string" cy:type="String"/>
      <att name="EDGE_SOURCE_ARROW_UNSELECTED_PAINT" value="#000000" type="string" cy:type="String"/>
      <att name="EDGE_Z_ORDER" value="0.0" type="string" cy:type="String"/>
      <att name="EDGE_SOURCE_ARROW_SHAPE" value="NONE" type="string" cy:type="String"/>
      <att name="EDGE_TOOLTIP" value="" type="string" cy:type="String"/>
      <att name="EDGE_VISIBLE" value="true" type="string" cy:type="String"/>
      <att name="EDGE_TRANSPARENCY" value="255" type="string" cy:type="String"/>
      <att name="EDGE_STACKING_DENSITY" value="0.5" type="string" cy:type="String"/>
      <att name="EDGE_STROKE_SELECTED_PAINT" value="#FF0000" type="string" cy:type="String"/>
      <att name="EDGE_LABEL_POSITION" value="C,C,c,0.00,0.00" type="string" cy:type="String"/>
      <att name="EDGE_SELECTED" value="false" type="string" cy:type="String"/>
      <att name="EDGE_TARGET_ARROW_SIZE" value="6.0" type="string" cy:type="String"/>
      <att name="EDGE_BEND" value="" type="string" cy:type="String"/>
      <att name="EDGE_LABEL_ROTATION" value="0.0" type="string" cy:type="String"/>
      <att name="EDGE_TARGET_ARROW_SELECTED_PAINT" value="#FFFF00" type="string" cy:type="String"/>
      <att name="EDGE_LABEL" value="" type="string" cy:type="String"/>
      <att name="EDGE_LABEL_WIDTH" value="200.0" type="string" cy:type="String"/>
      <att name="EDGE_STACKING" value="AUTO_BEND" type="string" cy:type="String"/>
      <att name="EDGE_LABEL_BACKGROUND_COLOR" value="#B6B6B6" type="string" cy:type="String"/>
      <att name="EDGE_LINE_TYPE" value="SOLID" type="string" cy:type="String"/>
      <att name="EDGE_SOURCE_ARROW_SIZE" value="6.0" type="string" cy:type="String"/>
      <att name="EDGE_SOURCE_ARROW_SELECTED_PAINT" value="#FFFF00" type="string" cy:type="String"/>
      <att name="EDGE_TARGET_ARROW_UNSELECTED_PAINT" value="#000000" type="string" cy:type="String"/>
      <att name="EDGE_CURVED" value="true" type="string" cy:type="String"/>
    </graphics>
  </edge>
  <edge id="10298" label="zzzz108,zzzzz53" source="1277" target="645" cy:directed="1">
    <att name="shared name" value="zzzz108,zzzzz53" type="string" cy:type="String"/>
    <att name="shared interaction" value="" type="string" cy:type="String"/>
    <att name="name" value="zzzz108,zzzzz53" type="string" cy:type="String"/>
    <att name="selected" value="0" type="boolean" cy:type="Boolean"/>
    <att name="interaction" value="" type="string" cy:type="String"/>
    <att name="%id" value="58.89" type="real" cy:type="Double"/>
    <att name="alignment_score" value="88.0" type="real" cy:type="Double"/>
    <att name="alignment_len" value="270" type="integer" cy:type="Integer"/>
    <graphics fill="#848484" width="2.0">
      <att name="EDGE_LABEL_FONT_FACE" value="Dialog.plain,plain,10" type="string" cy:type="String"/>
      <att name="EDGE_LABEL_FONT_SIZE" value="10" type="string" cy:type="String"/>
      <att name="EDGE_LABEL_BACKGROUND_TRANSPARENCY" value="255" type="string" cy:type="String"/>
      <att name="EDGE_LABEL_TRANSPARENCY" value="255" type="string" cy:type="String"/>
      <att name="EDGE_LABEL_COLOR" value="#000000" type="string" cy:type="String"/>
      <att name="EDGE_TARGET_ARROW_SHAPE" value="NONE" type="string" cy:type="String"/>
      <att name="EDGE_LABEL_BACKGROUND_SHAPE" value="NONE" type="string" cy:type="String"/>
      <att name="EDGE_LABEL_AUTOROTATE" value="false" type="string" cy:type="String"/>
      <att name="EDGE_SOURCE_ARROW_UNSELECTED_PAINT" value="#000000" type="string" cy:type="String"/>
      <att name="EDGE_Z_ORDER" value="0.0" type="string" cy:type="String"/>
      <att name="EDGE_SOURCE_ARROW_SHAPE" value="NONE" type="string" cy:type="String"/>
      <att name="EDGE_TOOLTIP" value="" type="string" cy:type="String"/>
      <att name="EDGE_VISIBLE" value="true" type="string" cy:type="String"/>
      <att name="EDGE_TRANSPARENCY" value="255" type="string" cy:type="String"/>
      <att name="EDGE_STACKING_DENSITY" value="0.5" type="string" cy:type="String"/>
      <att name="EDGE_STROKE_SELECTED_PAINT" value="#FF0000" type="string" cy:type="String"/>
      <att name="EDGE_LABEL_POSITION" value="C,C,c,0.00,0.00" type="string" cy:type="String"/>
      <att name="EDGE_SELECTED" value="false" type="string" cy:type="String"/>
      <att name="EDGE_TARGET_ARROW_SIZE" value="6.0" type="string" cy:type="String"/>
      <att name="EDGE_BEND" value="" type="string" cy:type="String"/>
      <att name="EDGE_LABEL_ROTATION" value="0.0" type="string" cy:type="String"/>
      <att name="EDGE_TARGET_ARROW_SELECTED_PAINT" value="#FFFF00" type="string" cy:type="String"/>
      <att name="EDGE_LABEL" value="" type="string" cy:type="String"/>
      <att name="EDGE_LABEL_WIDTH" value="200.0" type="string" cy:type="String"/>
      <att name="EDGE_STACKING" value="AUTO_BEND" type="string" cy:type="String"/>
      <att name="EDGE_LABEL_BACKGROUND_COLOR" value="#B6B6B6" type="string" cy:type="String"/>
      <att name="EDGE_LINE_TYPE" value="SOLID" type="string" cy:type="String"/>
      <att name="EDGE_SOURCE_ARROW_SIZE" value="6.0" type="string" cy:type="String"/>
      <att name="EDGE_SOURCE_ARROW_SELECTED_PAINT" value="#FFFF00" type="string" cy:type="String"/>
      <att name="EDGE_TARGET_ARROW_UNSELECTED_PAINT" value="#000000" type="string" cy:type="String"/>
      <att name="EDGE_CURVED" value="true" type="string" cy:type="String"/>
    </graphics>
  </edge>
  <edge id="10294" label="zzzz108,zzzzz67" source="1277" target="597" cy:directed="1">
    <att name="shared name" value="zzzz108,zzzzz67" type="string" cy:type="String"/>
    <att name="shared interaction" value="" type="string" cy:type="String"/>
    <att name="name" value="zzzz108,zzzzz67" type="string" cy:type="String"/>
    <att name="selected" value="0" type="boolean" cy:type="Boolean"/>
    <att name="interaction" value="" type="string" cy:type="String"/>
    <att name="%id" value="57.58" type="real" cy:type="Double"/>
    <att name="alignment_score" value="84.0" type="real" cy:type="Double"/>
    <att name="alignment_len" value="264" type="integer" cy:type="Integer"/>
    <graphics fill="#848484" width="2.0">
      <att name="EDGE_LABEL_FONT_FACE" value="Dialog.plain,plain,10" type="string" cy:type="String"/>
      <att name="EDGE_LABEL_FONT_SIZE" value="10" type="string" cy:type="String"/>
      <att name="EDGE_LABEL_BACKGROUND_TRANSPARENCY" value="255" type="string" cy:type="String"/>
      <att name="EDGE_LABEL_TRANSPARENCY" value="255" type="string" cy:type="String"/>
      <att name="EDGE_LABEL_COLOR" value="#000000" type="string" cy:type="String"/>
      <att name="EDGE_TARGET_ARROW_SHAPE" value="NONE" type="string" cy:type="String"/>
      <att name="EDGE_LABEL_BACKGROUND_SHAPE" value="NONE" type="string" cy:type="String"/>
      <att name="EDGE_LABEL_AUTOROTATE" value="false" type="string" cy:type="String"/>
      <att name="EDGE_SOURCE_ARROW_UNSELECTED_PAINT" value="#000000" type="string" cy:type="String"/>
      <att name="EDGE_Z_ORDER" value="0.0" type="string" cy:type="String"/>
      <att name="EDGE_SOURCE_ARROW_SHAPE" value="NONE" type="string" cy:type="String"/>
      <att name="EDGE_TOOLTIP" value="" type="string" cy:type="String"/>
      <att name="EDGE_VISIBLE" value="true" type="string" cy:type="String"/>
      <att name="EDGE_TRANSPARENCY" value="255" type="string" cy:type="String"/>
      <att name="EDGE_STACKING_DENSITY" value="0.5" type="string" cy:type="String"/>
      <att name="EDGE_STROKE_SELECTED_PAINT" value="#FF0000" type="string" cy:type="String"/>
      <att name="EDGE_LABEL_POSITION" value="C,C,c,0.00,0.00" type="string" cy:type="String"/>
      <att name="EDGE_SELECTED" value="false" type="string" cy:type="String"/>
      <att name="EDGE_TARGET_ARROW_SIZE" value="6.0" type="string" cy:type="String"/>
      <att name="EDGE_BEND" value="" type="string" cy:type="String"/>
      <att name="EDGE_LABEL_ROTATION" value="0.0" type="string" cy:type="String"/>
      <att name="EDGE_TARGET_ARROW_SELECTED_PAINT" value="#FFFF00" type="string" cy:type="String"/>
      <att name="EDGE_LABEL" value="" type="string" cy:type="String"/>
      <att name="EDGE_LABEL_WIDTH" value="200.0" type="string" cy:type="String"/>
      <att name="EDGE_STACKING" value="AUTO_BEND" type="string" cy:type="String"/>
      <att name="EDGE_LABEL_BACKGROUND_COLOR" value="#B6B6B6" type="string" cy:type="String"/>
      <att name="EDGE_LINE_TYPE" value="SOLID" type="string" cy:type="String"/>
      <att name="EDGE_SOURCE_ARROW_SIZE" value="6.0" type="string" cy:type="String"/>
      <att name="EDGE_SOURCE_ARROW_SELECTED_PAINT" value="#FFFF00" type="string" cy:type="String"/>
      <att name="EDGE_TARGET_ARROW_UNSELECTED_PAINT" value="#000000" type="string" cy:type="String"/>
      <att name="EDGE_CURVED" value="true" type="string" cy:type="String"/>
    </graphics>
  </edge>
  <edge id="10290" label="zzzz108,zzzzz93" source="1277" target="513" cy:directed="1">
    <att name="shared name" value="zzzz108,zzzzz93" type="string" cy:type="String"/>
    <att name="shared interaction" value="" type="string" cy:type="String"/>
    <att name="name" value="zzzz108,zzzzz93" type="string" cy:type="String"/>
    <att name="selected" value="0" type="boolean" cy:type="Boolean"/>
    <att name="interaction" value="" type="string" cy:type="String"/>
    <att name="%id" value="57.2" type="real" cy:type="Double"/>
    <att name="alignment_score" value="84.0" type="real" cy:type="Double"/>
    <att name="alignment_len" value="264" type="integer" cy:type="Integer"/>
    <graphics fill="#848484" width="2.0">
      <att name="EDGE_LABEL_FONT_FACE" value="Dialog.plain,plain,10" type="string" cy:type="String"/>
      <att name="EDGE_LABEL_FONT_SIZE" value="10" type="string" cy:type="String"/>
      <att name="EDGE_LABEL_BACKGROUND_TRANSPARENCY" value="255" type="string" cy:type="String"/>
      <att name="EDGE_LABEL_TRANSPARENCY" value="255" type="string" cy:type="String"/>
      <att name="EDGE_LABEL_COLOR" value="#000000" type="string" cy:type="String"/>
      <att name="EDGE_TARGET_ARROW_SHAPE" value="NONE" type="string" cy:type="String"/>
      <att name="EDGE_LABEL_BACKGROUND_SHAPE" value="NONE" type="string" cy:type="String"/>
      <att name="EDGE_LABEL_AUTOROTATE" value="false" type="string" cy:type="String"/>
      <att name="EDGE_SOURCE_ARROW_UNSELECTED_PAINT" value="#000000" type="string" cy:type="String"/>
      <att name="EDGE_Z_ORDER" value="0.0" type="string" cy:type="String"/>
      <att name="EDGE_SOURCE_ARROW_SHAPE" value="NONE" type="string" cy:type="String"/>
      <att name="EDGE_TOOLTIP" value="" type="string" cy:type="String"/>
      <att name="EDGE_VISIBLE" value="true" type="string" cy:type="String"/>
      <att name="EDGE_TRANSPARENCY" value="255" type="string" cy:type="String"/>
      <att name="EDGE_STACKING_DENSITY" value="0.5" type="string" cy:type="String"/>
      <att name="EDGE_STROKE_SELECTED_PAINT" value="#FF0000" type="string" cy:type="String"/>
      <att name="EDGE_LABEL_POSITION" value="C,C,c,0.00,0.00" type="string" cy:type="String"/>
      <att name="EDGE_SELECTED" value="false" type="string" cy:type="String"/>
      <att name="EDGE_TARGET_ARROW_SIZE" value="6.0" type="string" cy:type="String"/>
      <att name="EDGE_BEND" value="" type="string" cy:type="String"/>
      <att name="EDGE_LABEL_ROTATION" value="0.0" type="string" cy:type="String"/>
      <att name="EDGE_TARGET_ARROW_SELECTED_PAINT" value="#FFFF00" type="string" cy:type="String"/>
      <att name="EDGE_LABEL" value="" type="string" cy:type="String"/>
      <att name="EDGE_LABEL_WIDTH" value="200.0" type="string" cy:type="String"/>
      <att name="EDGE_STACKING" value="AUTO_BEND" type="string" cy:type="String"/>
      <att name="EDGE_LABEL_BACKGROUND_COLOR" value="#B6B6B6" type="string" cy:type="String"/>
      <att name="EDGE_LINE_TYPE" value="SOLID" type="string" cy:type="String"/>
      <att name="EDGE_SOURCE_ARROW_SIZE" value="6.0" type="string" cy:type="String"/>
      <att name="EDGE_SOURCE_ARROW_SELECTED_PAINT" value="#FFFF00" type="string" cy:type="String"/>
      <att name="EDGE_TARGET_ARROW_UNSELECTED_PAINT" value="#000000" type="string" cy:type="String"/>
      <att name="EDGE_CURVED" value="true" type="string" cy:type="String"/>
    </graphics>
  </edge>
  <edge id="10286" label="zzzz108,zzzz189" source="1277" target="1065" cy:directed="1">
    <att name="shared name" value="zzzz108,zzzz189" type="string" cy:type="String"/>
    <att name="shared interaction" value="" type="string" cy:type="String"/>
    <att name="name" value="zzzz108,zzzz189" type="string" cy:type="String"/>
    <att name="selected" value="0" type="boolean" cy:type="Boolean"/>
    <att name="interaction" value="" type="string" cy:type="String"/>
    <att name="%id" value="58.11" type="real" cy:type="Double"/>
    <att name="alignment_score" value="83.0" type="real" cy:type="Double"/>
    <att name="alignment_len" value="265" type="integer" cy:type="Integer"/>
    <graphics fill="#848484" width="2.0">
      <att name="EDGE_LABEL_FONT_FACE" value="Dialog.plain,plain,10" type="string" cy:type="String"/>
      <att name="EDGE_LABEL_FONT_SIZE" value="10" type="string" cy:type="String"/>
      <att name="EDGE_LABEL_BACKGROUND_TRANSPARENCY" value="255" type="string" cy:type="String"/>
      <att name="EDGE_LABEL_TRANSPARENCY" value="255" type="string" cy:type="String"/>
      <att name="EDGE_LABEL_COLOR" value="#000000" type="string" cy:type="String"/>
      <att name="EDGE_TARGET_ARROW_SHAPE" value="NONE" type="string" cy:type="String"/>
      <att name="EDGE_LABEL_BACKGROUND_SHAPE" value="NONE" type="string" cy:type="String"/>
      <att name="EDGE_LABEL_AUTOROTATE" value="false" type="string" cy:type="String"/>
      <att name="EDGE_SOURCE_ARROW_UNSELECTED_PAINT" value="#000000" type="string" cy:type="String"/>
      <att name="EDGE_Z_ORDER" value="0.0" type="string" cy:type="String"/>
      <att name="EDGE_SOURCE_ARROW_SHAPE" value="NONE" type="string" cy:type="String"/>
      <att name="EDGE_TOOLTIP" value="" type="string" cy:type="String"/>
      <att name="EDGE_VISIBLE" value="true" type="string" cy:type="String"/>
      <att name="EDGE_TRANSPARENCY" value="255" type="string" cy:type="String"/>
      <att name="EDGE_STACKING_DENSITY" value="0.5" type="string" cy:type="String"/>
      <att name="EDGE_STROKE_SELECTED_PAINT" value="#FF0000" type="string" cy:type="String"/>
      <att name="EDGE_LABEL_POSITION" value="C,C,c,0.00,0.00" type="string" cy:type="String"/>
      <att name="EDGE_SELECTED" value="false" type="string" cy:type="String"/>
      <att name="EDGE_TARGET_ARROW_SIZE" value="6.0" type="string" cy:type="String"/>
      <att name="EDGE_BEND" value="" type="string" cy:type="String"/>
      <att name="EDGE_LABEL_ROTATION" value="0.0" type="string" cy:type="String"/>
      <att name="EDGE_TARGET_ARROW_SELECTED_PAINT" value="#FFFF00" type="string" cy:type="String"/>
      <att name="EDGE_LABEL" value="" type="string" cy:type="String"/>
      <att name="EDGE_LABEL_WIDTH" value="200.0" type="string" cy:type="String"/>
      <att name="EDGE_STACKING" value="AUTO_BEND" type="string" cy:type="String"/>
      <att name="EDGE_LABEL_BACKGROUND_COLOR" value="#B6B6B6" type="string" cy:type="String"/>
      <att name="EDGE_LINE_TYPE" value="SOLID" type="string" cy:type="String"/>
      <att name="EDGE_SOURCE_ARROW_SIZE" value="6.0" type="string" cy:type="String"/>
      <att name="EDGE_SOURCE_ARROW_SELECTED_PAINT" value="#FFFF00" type="string" cy:type="String"/>
      <att name="EDGE_TARGET_ARROW_UNSELECTED_PAINT" value="#000000" type="string" cy:type="String"/>
      <att name="EDGE_CURVED" value="true" type="string" cy:type="String"/>
    </graphics>
  </edge>
  <edge id="10282" label="zzzz108,zzzzz86" source="1277" target="537" cy:directed="1">
    <att name="shared name" value="zzzz108,zzzzz86" type="string" cy:type="String"/>
    <att name="shared interaction" value="" type="string" cy:type="String"/>
    <att name="name" value="zzzz108,zzzzz86" type="string" cy:type="String"/>
    <att name="selected" value="0" type="boolean" cy:type="Boolean"/>
    <att name="interaction" value="" type="string" cy:type="String"/>
    <att name="%id" value="58.11" type="real" cy:type="Double"/>
    <att name="alignment_score" value="83.0" type="real" cy:type="Double"/>
    <att name="alignment_len" value="265" type="integer" cy:type="Integer"/>
    <graphics fill="#848484" width="2.0">
      <att name="EDGE_LABEL_FONT_FACE" value="Dialog.plain,plain,10" type="string" cy:type="String"/>
      <att name="EDGE_LABEL_FONT_SIZE" value="10" type="string" cy:type="String"/>
      <att name="EDGE_LABEL_BACKGROUND_TRANSPARENCY" value="255" type="string" cy:type="String"/>
      <att name="EDGE_LABEL_TRANSPARENCY" value="255" type="string" cy:type="String"/>
      <att name="EDGE_LABEL_COLOR" value="#000000" type="string" cy:type="String"/>
      <att name="EDGE_TARGET_ARROW_SHAPE" value="NONE" type="string" cy:type="String"/>
      <att name="EDGE_LABEL_BACKGROUND_SHAPE" value="NONE" type="string" cy:type="String"/>
      <att name="EDGE_LABEL_AUTOROTATE" value="false" type="string" cy:type="String"/>
      <att name="EDGE_SOURCE_ARROW_UNSELECTED_PAINT" value="#000000" type="string" cy:type="String"/>
      <att name="EDGE_Z_ORDER" value="0.0" type="string" cy:type="String"/>
      <att name="EDGE_SOURCE_ARROW_SHAPE" value="NONE" type="string" cy:type="String"/>
      <att name="EDGE_TOOLTIP" value="" type="string" cy:type="String"/>
      <att name="EDGE_VISIBLE" value="true" type="string" cy:type="String"/>
      <att name="EDGE_TRANSPARENCY" value="255" type="string" cy:type="String"/>
      <att name="EDGE_STACKING_DENSITY" value="0.5" type="string" cy:type="String"/>
      <att name="EDGE_STROKE_SELECTED_PAINT" value="#FF0000" type="string" cy:type="String"/>
      <att name="EDGE_LABEL_POSITION" value="C,C,c,0.00,0.00" type="string" cy:type="String"/>
      <att name="EDGE_SELECTED" value="false" type="string" cy:type="String"/>
      <att name="EDGE_TARGET_ARROW_SIZE" value="6.0" type="string" cy:type="String"/>
      <att name="EDGE_BEND" value="" type="string" cy:type="String"/>
      <att name="EDGE_LABEL_ROTATION" value="0.0" type="string" cy:type="String"/>
      <att name="EDGE_TARGET_ARROW_SELECTED_PAINT" value="#FFFF00" type="string" cy:type="String"/>
      <att name="EDGE_LABEL" value="" type="string" cy:type="String"/>
      <att name="EDGE_LABEL_WIDTH" value="200.0" type="string" cy:type="String"/>
      <att name="EDGE_STACKING" value="AUTO_BEND" type="string" cy:type="String"/>
      <att name="EDGE_LABEL_BACKGROUND_COLOR" value="#B6B6B6" type="string" cy:type="String"/>
      <att name="EDGE_LINE_TYPE" value="SOLID" type="string" cy:type="String"/>
      <att name="EDGE_SOURCE_ARROW_SIZE" value="6.0" type="string" cy:type="String"/>
      <att name="EDGE_SOURCE_ARROW_SELECTED_PAINT" value="#FFFF00" type="string" cy:type="String"/>
      <att name="EDGE_TARGET_ARROW_UNSELECTED_PAINT" value="#000000" type="string" cy:type="String"/>
      <att name="EDGE_CURVED" value="true" type="string" cy:type="String"/>
    </graphics>
  </edge>
  <edge id="10278" label="zzzz108,zzzzz78" source="1277" target="565" cy:directed="1">
    <att name="shared name" value="zzzz108,zzzzz78" type="string" cy:type="String"/>
    <att name="shared interaction" value="" type="string" cy:type="String"/>
    <att name="name" value="zzzz108,zzzzz78" type="string" cy:type="String"/>
    <att name="selected" value="0" type="boolean" cy:type="Boolean"/>
    <att name="interaction" value="" type="string" cy:type="String"/>
    <att name="%id" value="55.02" type="real" cy:type="Double"/>
    <att name="alignment_score" value="82.0" type="real" cy:type="Double"/>
    <att name="alignment_len" value="269" type="integer" cy:type="Integer"/>
    <graphics fill="#848484" width="2.0">
      <att name="EDGE_LABEL_FONT_FACE" value="Dialog.plain,plain,10" type="string" cy:type="String"/>
      <att name="EDGE_LABEL_FONT_SIZE" value="10" type="string" cy:type="String"/>
      <att name="EDGE_LABEL_BACKGROUND_TRANSPARENCY" value="255" type="string" cy:type="String"/>
      <att name="EDGE_LABEL_TRANSPARENCY" value="255" type="string" cy:type="String"/>
      <att name="EDGE_LABEL_COLOR" value="#000000" type="string" cy:type="String"/>
      <att name="EDGE_TARGET_ARROW_SHAPE" value="NONE" type="string" cy:type="String"/>
      <att name="EDGE_LABEL_BACKGROUND_SHAPE" value="NONE" type="string" cy:type="String"/>
      <att name="EDGE_LABEL_AUTOROTATE" value="false" type="string" cy:type="String"/>
      <att name="EDGE_SOURCE_ARROW_UNSELECTED_PAINT" value="#000000" type="string" cy:type="String"/>
      <att name="EDGE_Z_ORDER" value="0.0" type="string" cy:type="String"/>
      <att name="EDGE_SOURCE_ARROW_SHAPE" value="NONE" type="string" cy:type="String"/>
      <att name="EDGE_TOOLTIP" value="" type="string" cy:type="String"/>
      <att name="EDGE_VISIBLE" value="true" type="string" cy:type="String"/>
      <att name="EDGE_TRANSPARENCY" value="255" type="string" cy:type="String"/>
      <att name="EDGE_STACKING_DENSITY" value="0.5" type="string" cy:type="String"/>
      <att name="EDGE_STROKE_SELECTED_PAINT" value="#FF0000" type="string" cy:type="String"/>
      <att name="EDGE_LABEL_POSITION" value="C,C,c,0.00,0.00" type="string" cy:type="String"/>
      <att name="EDGE_SELECTED" value="false" type="string" cy:type="String"/>
      <att name="EDGE_TARGET_ARROW_SIZE" value="6.0" type="string" cy:type="String"/>
      <att name="EDGE_BEND" value="" type="string" cy:type="String"/>
      <att name="EDGE_LABEL_ROTATION" value="0.0" type="string" cy:type="String"/>
      <att name="EDGE_TARGET_ARROW_SELECTED_PAINT" value="#FFFF00" type="string" cy:type="String"/>
      <att name="EDGE_LABEL" value="" type="string" cy:type="String"/>
      <att name="EDGE_LABEL_WIDTH" value="200.0" type="string" cy:type="String"/>
      <att name="EDGE_STACKING" value="AUTO_BEND" type="string" cy:type="String"/>
      <att name="EDGE_LABEL_BACKGROUND_COLOR" value="#B6B6B6" type="string" cy:type="String"/>
      <att name="EDGE_LINE_TYPE" value="SOLID" type="string" cy:type="String"/>
      <att name="EDGE_SOURCE_ARROW_SIZE" value="6.0" type="string" cy:type="String"/>
      <att name="EDGE_SOURCE_ARROW_SELECTED_PAINT" value="#FFFF00" type="string" cy:type="String"/>
      <att name="EDGE_TARGET_ARROW_UNSELECTED_PAINT" value="#000000" type="string" cy:type="String"/>
      <att name="EDGE_CURVED" value="true" type="string" cy:type="String"/>
    </graphics>
  </edge>
  <edge id="10274" label="zzzz108,zzzzz72" source="1277" target="585" cy:directed="1">
    <att name="shared name" value="zzzz108,zzzzz72" type="string" cy:type="String"/>
    <att name="shared interaction" value="" type="string" cy:type="String"/>
    <att name="name" value="zzzz108,zzzzz72" type="string" cy:type="String"/>
    <att name="selected" value="0" type="boolean" cy:type="Boolean"/>
    <att name="interaction" value="" type="string" cy:type="String"/>
    <att name="%id" value="52.22" type="real" cy:type="Double"/>
    <att name="alignment_score" value="81.0" type="real" cy:type="Double"/>
    <att name="alignment_len" value="270" type="integer" cy:type="Integer"/>
    <graphics fill="#848484" width="2.0">
      <att name="EDGE_LABEL_FONT_FACE" value="Dialog.plain,plain,10" type="string" cy:type="String"/>
      <att name="EDGE_LABEL_FONT_SIZE" value="10" type="string" cy:type="String"/>
      <att name="EDGE_LABEL_BACKGROUND_TRANSPARENCY" value="255" type="string" cy:type="String"/>
      <att name="EDGE_LABEL_TRANSPARENCY" value="255" type="string" cy:type="String"/>
      <att name="EDGE_LABEL_COLOR" value="#000000" type="string" cy:type="String"/>
      <att name="EDGE_TARGET_ARROW_SHAPE" value="NONE" type="string" cy:type="String"/>
      <att name="EDGE_LABEL_BACKGROUND_SHAPE" value="NONE" type="string" cy:type="String"/>
      <att name="EDGE_LABEL_AUTOROTATE" value="false" type="string" cy:type="String"/>
      <att name="EDGE_SOURCE_ARROW_UNSELECTED_PAINT" value="#000000" type="string" cy:type="String"/>
      <att name="EDGE_Z_ORDER" value="0.0" type="string" cy:type="String"/>
      <att name="EDGE_SOURCE_ARROW_SHAPE" value="NONE" type="string" cy:type="String"/>
      <att name="EDGE_TOOLTIP" value="" type="string" cy:type="String"/>
      <att name="EDGE_VISIBLE" value="true" type="string" cy:type="String"/>
      <att name="EDGE_TRANSPARENCY" value="255" type="string" cy:type="String"/>
      <att name="EDGE_STACKING_DENSITY" value="0.5" type="string" cy:type="String"/>
      <att name="EDGE_STROKE_SELECTED_PAINT" value="#FF0000" type="string" cy:type="String"/>
      <att name="EDGE_LABEL_POSITION" value="C,C,c,0.00,0.00" type="string" cy:type="String"/>
      <att name="EDGE_SELECTED" value="false" type="string" cy:type="String"/>
      <att name="EDGE_TARGET_ARROW_SIZE" value="6.0" type="string" cy:type="String"/>
      <att name="EDGE_BEND" value="" type="string" cy:type="String"/>
      <att name="EDGE_LABEL_ROTATION" value="0.0" type="string" cy:type="String"/>
      <att name="EDGE_TARGET_ARROW_SELECTED_PAINT" value="#FFFF00" type="string" cy:type="String"/>
      <att name="EDGE_LABEL" value="" type="string" cy:type="String"/>
      <att name="EDGE_LABEL_WIDTH" value="200.0" type="string" cy:type="String"/>
      <att name="EDGE_STACKING" value="AUTO_BEND" type="string" cy:type="String"/>
      <att name="EDGE_LABEL_BACKGROUND_COLOR" value="#B6B6B6" type="string" cy:type="String"/>
      <att name="EDGE_LINE_TYPE" value="SOLID" type="string" cy:type="String"/>
      <att name="EDGE_SOURCE_ARROW_SIZE" value="6.0" type="string" cy:type="String"/>
      <att name="EDGE_SOURCE_ARROW_SELECTED_PAINT" value="#FFFF00" type="string" cy:type="String"/>
      <att name="EDGE_TARGET_ARROW_UNSELECTED_PAINT" value="#000000" type="string" cy:type="String"/>
      <att name="EDGE_CURVED" value="true" type="string" cy:type="String"/>
    </graphics>
  </edge>
  <edge id="10270" label="zzzz108,zzzzz98" source="1277" target="493" cy:directed="1">
    <att name="shared name" value="zzzz108,zzzzz98" type="string" cy:type="String"/>
    <att name="shared interaction" value="" type="string" cy:type="String"/>
    <att name="name" value="zzzz108,zzzzz98" type="string" cy:type="String"/>
    <att name="selected" value="0" type="boolean" cy:type="Boolean"/>
    <att name="interaction" value="" type="string" cy:type="String"/>
    <att name="%id" value="53.9" type="real" cy:type="Double"/>
    <att name="alignment_score" value="81.0" type="real" cy:type="Double"/>
    <att name="alignment_len" value="269" type="integer" cy:type="Integer"/>
    <graphics fill="#848484" width="2.0">
      <att name="EDGE_LABEL_FONT_FACE" value="Dialog.plain,plain,10" type="string" cy:type="String"/>
      <att name="EDGE_LABEL_FONT_SIZE" value="10" type="string" cy:type="String"/>
      <att name="EDGE_LABEL_BACKGROUND_TRANSPARENCY" value="255" type="string" cy:type="String"/>
      <att name="EDGE_LABEL_TRANSPARENCY" value="255" type="string" cy:type="String"/>
      <att name="EDGE_LABEL_COLOR" value="#000000" type="string" cy:type="String"/>
      <att name="EDGE_TARGET_ARROW_SHAPE" value="NONE" type="string" cy:type="String"/>
      <att name="EDGE_LABEL_BACKGROUND_SHAPE" value="NONE" type="string" cy:type="String"/>
      <att name="EDGE_LABEL_AUTOROTATE" value="false" type="string" cy:type="String"/>
      <att name="EDGE_SOURCE_ARROW_UNSELECTED_PAINT" value="#000000" type="string" cy:type="String"/>
      <att name="EDGE_Z_ORDER" value="0.0" type="string" cy:type="String"/>
      <att name="EDGE_SOURCE_ARROW_SHAPE" value="NONE" type="string" cy:type="String"/>
      <att name="EDGE_TOOLTIP" value="" type="string" cy:type="String"/>
      <att name="EDGE_VISIBLE" value="true" type="string" cy:type="String"/>
      <att name="EDGE_TRANSPARENCY" value="255" type="string" cy:type="String"/>
      <att name="EDGE_STACKING_DENSITY" value="0.5" type="string" cy:type="String"/>
      <att name="EDGE_STROKE_SELECTED_PAINT" value="#FF0000" type="string" cy:type="String"/>
      <att name="EDGE_LABEL_POSITION" value="C,C,c,0.00,0.00" type="string" cy:type="String"/>
      <att name="EDGE_SELECTED" value="false" type="string" cy:type="String"/>
      <att name="EDGE_TARGET_ARROW_SIZE" value="6.0" type="string" cy:type="String"/>
      <att name="EDGE_BEND" value="" type="string" cy:type="String"/>
      <att name="EDGE_LABEL_ROTATION" value="0.0" type="string" cy:type="String"/>
      <att name="EDGE_TARGET_ARROW_SELECTED_PAINT" value="#FFFF00" type="string" cy:type="String"/>
      <att name="EDGE_LABEL" value="" type="string" cy:type="String"/>
      <att name="EDGE_LABEL_WIDTH" value="200.0" type="string" cy:type="String"/>
      <att name="EDGE_STACKING" value="AUTO_BEND" type="string" cy:type="String"/>
      <att name="EDGE_LABEL_BACKGROUND_COLOR" value="#B6B6B6" type="string" cy:type="String"/>
      <att name="EDGE_LINE_TYPE" value="SOLID" type="string" cy:type="String"/>
      <att name="EDGE_SOURCE_ARROW_SIZE" value="6.0" type="string" cy:type="String"/>
      <att name="EDGE_SOURCE_ARROW_SELECTED_PAINT" value="#FFFF00" type="string" cy:type="String"/>
      <att name="EDGE_TARGET_ARROW_UNSELECTED_PAINT" value="#000000" type="string" cy:type="String"/>
      <att name="EDGE_CURVED" value="true" type="string" cy:type="String"/>
    </graphics>
  </edge>
  <edge id="10266" label="zzzz108,zzzzz95" source="1277" target="505" cy:directed="1">
    <att name="shared name" value="zzzz108,zzzzz95" type="string" cy:type="String"/>
    <att name="shared interaction" value="" type="string" cy:type="String"/>
    <att name="name" value="zzzz108,zzzzz95" type="string" cy:type="String"/>
    <att name="selected" value="0" type="boolean" cy:type="Boolean"/>
    <att name="interaction" value="" type="string" cy:type="String"/>
    <att name="%id" value="53.7" type="real" cy:type="Double"/>
    <att name="alignment_score" value="80.0" type="real" cy:type="Double"/>
    <att name="alignment_len" value="270" type="integer" cy:type="Integer"/>
    <graphics fill="#848484" width="2.0">
      <att name="EDGE_LABEL_FONT_FACE" value="Dialog.plain,plain,10" type="string" cy:type="String"/>
      <att name="EDGE_LABEL_FONT_SIZE" value="10" type="string" cy:type="String"/>
      <att name="EDGE_LABEL_BACKGROUND_TRANSPARENCY" value="255" type="string" cy:type="String"/>
      <att name="EDGE_LABEL_TRANSPARENCY" value="255" type="string" cy:type="String"/>
      <att name="EDGE_LABEL_COLOR" value="#000000" type="string" cy:type="String"/>
      <att name="EDGE_TARGET_ARROW_SHAPE" value="NONE" type="string" cy:type="String"/>
      <att name="EDGE_LABEL_BACKGROUND_SHAPE" value="NONE" type="string" cy:type="String"/>
      <att name="EDGE_LABEL_AUTOROTATE" value="false" type="string" cy:type="String"/>
      <att name="EDGE_SOURCE_ARROW_UNSELECTED_PAINT" value="#000000" type="string" cy:type="String"/>
      <att name="EDGE_Z_ORDER" value="0.0" type="string" cy:type="String"/>
      <att name="EDGE_SOURCE_ARROW_SHAPE" value="NONE" type="string" cy:type="String"/>
      <att name="EDGE_TOOLTIP" value="" type="string" cy:type="String"/>
      <att name="EDGE_VISIBLE" value="true" type="string" cy:type="String"/>
      <att name="EDGE_TRANSPARENCY" value="255" type="string" cy:type="String"/>
      <att name="EDGE_STACKING_DENSITY" value="0.5" type="string" cy:type="String"/>
      <att name="EDGE_STROKE_SELECTED_PAINT" value="#FF0000" type="string" cy:type="String"/>
      <att name="EDGE_LABEL_POSITION" value="C,C,c,0.00,0.00" type="string" cy:type="String"/>
      <att name="EDGE_SELECTED" value="false" type="string" cy:type="String"/>
      <att name="EDGE_TARGET_ARROW_SIZE" value="6.0" type="string" cy:type="String"/>
      <att name="EDGE_BEND" value="" type="string" cy:type="String"/>
      <att name="EDGE_LABEL_ROTATION" value="0.0" type="string" cy:type="String"/>
      <att name="EDGE_TARGET_ARROW_SELECTED_PAINT" value="#FFFF00" type="string" cy:type="String"/>
      <att name="EDGE_LABEL" value="" type="string" cy:type="String"/>
      <att name="EDGE_LABEL_WIDTH" value="200.0" type="string" cy:type="String"/>
      <att name="EDGE_STACKING" value="AUTO_BEND" type="string" cy:type="String"/>
      <att name="EDGE_LABEL_BACKGROUND_COLOR" value="#B6B6B6" type="string" cy:type="String"/>
      <att name="EDGE_LINE_TYPE" value="SOLID" type="string" cy:type="String"/>
      <att name="EDGE_SOURCE_ARROW_SIZE" value="6.0" type="string" cy:type="String"/>
      <att name="EDGE_SOURCE_ARROW_SELECTED_PAINT" value="#FFFF00" type="string" cy:type="String"/>
      <att name="EDGE_TARGET_ARROW_UNSELECTED_PAINT" value="#000000" type="string" cy:type="String"/>
      <att name="EDGE_CURVED" value="true" type="string" cy:type="String"/>
    </graphics>
  </edge>
  <edge id="10262" label="zzzz108,zzzzz42" source="1277" target="685" cy:directed="1">
    <att name="shared name" value="zzzz108,zzzzz42" type="string" cy:type="String"/>
    <att name="shared interaction" value="" type="string" cy:type="String"/>
    <att name="name" value="zzzz108,zzzzz42" type="string" cy:type="String"/>
    <att name="selected" value="0" type="boolean" cy:type="Boolean"/>
    <att name="interaction" value="" type="string" cy:type="String"/>
    <att name="%id" value="54.55" type="real" cy:type="Double"/>
    <att name="alignment_score" value="79.0" type="real" cy:type="Double"/>
    <att name="alignment_len" value="264" type="integer" cy:type="Integer"/>
    <graphics fill="#848484" width="2.0">
      <att name="EDGE_LABEL_FONT_FACE" value="Dialog.plain,plain,10" type="string" cy:type="String"/>
      <att name="EDGE_LABEL_FONT_SIZE" value="10" type="string" cy:type="String"/>
      <att name="EDGE_LABEL_BACKGROUND_TRANSPARENCY" value="255" type="string" cy:type="String"/>
      <att name="EDGE_LABEL_TRANSPARENCY" value="255" type="string" cy:type="String"/>
      <att name="EDGE_LABEL_COLOR" value="#000000" type="string" cy:type="String"/>
      <att name="EDGE_TARGET_ARROW_SHAPE" value="NONE" type="string" cy:type="String"/>
      <att name="EDGE_LABEL_BACKGROUND_SHAPE" value="NONE" type="string" cy:type="String"/>
      <att name="EDGE_LABEL_AUTOROTATE" value="false" type="string" cy:type="String"/>
      <att name="EDGE_SOURCE_ARROW_UNSELECTED_PAINT" value="#000000" type="string" cy:type="String"/>
      <att name="EDGE_Z_ORDER" value="0.0" type="string" cy:type="String"/>
      <att name="EDGE_SOURCE_ARROW_SHAPE" value="NONE" type="string" cy:type="String"/>
      <att name="EDGE_TOOLTIP" value="" type="string" cy:type="String"/>
      <att name="EDGE_VISIBLE" value="true" type="string" cy:type="String"/>
      <att name="EDGE_TRANSPARENCY" value="255" type="string" cy:type="String"/>
      <att name="EDGE_STACKING_DENSITY" value="0.5" type="string" cy:type="String"/>
      <att name="EDGE_STROKE_SELECTED_PAINT" value="#FF0000" type="string" cy:type="String"/>
      <att name="EDGE_LABEL_POSITION" value="C,C,c,0.00,0.00" type="string" cy:type="String"/>
      <att name="EDGE_SELECTED" value="false" type="string" cy:type="String"/>
      <att name="EDGE_TARGET_ARROW_SIZE" value="6.0" type="string" cy:type="String"/>
      <att name="EDGE_BEND" value="" type="string" cy:type="String"/>
      <att name="EDGE_LABEL_ROTATION" value="0.0" type="string" cy:type="String"/>
      <att name="EDGE_TARGET_ARROW_SELECTED_PAINT" value="#FFFF00" type="string" cy:type="String"/>
      <att name="EDGE_LABEL" value="" type="string" cy:type="String"/>
      <att name="EDGE_LABEL_WIDTH" value="200.0" type="string" cy:type="String"/>
      <att name="EDGE_STACKING" value="AUTO_BEND" type="string" cy:type="String"/>
      <att name="EDGE_LABEL_BACKGROUND_COLOR" value="#B6B6B6" type="string" cy:type="String"/>
      <att name="EDGE_LINE_TYPE" value="SOLID" type="string" cy:type="String"/>
      <att name="EDGE_SOURCE_ARROW_SIZE" value="6.0" type="string" cy:type="String"/>
      <att name="EDGE_SOURCE_ARROW_SELECTED_PAINT" value="#FFFF00" type="string" cy:type="String"/>
      <att name="EDGE_TARGET_ARROW_UNSELECTED_PAINT" value="#000000" type="string" cy:type="String"/>
      <att name="EDGE_CURVED" value="true" type="string" cy:type="String"/>
    </graphics>
  </edge>
  <edge id="10258" label="zzzz108,zzzzz43" source="1277" target="681" cy:directed="1">
    <att name="shared name" value="zzzz108,zzzzz43" type="string" cy:type="String"/>
    <att name="shared interaction" value="" type="string" cy:type="String"/>
    <att name="name" value="zzzz108,zzzzz43" type="string" cy:type="String"/>
    <att name="selected" value="0" type="boolean" cy:type="Boolean"/>
    <att name="interaction" value="" type="string" cy:type="String"/>
    <att name="%id" value="54.17" type="real" cy:type="Double"/>
    <att name="alignment_score" value="79.0" type="real" cy:type="Double"/>
    <att name="alignment_len" value="264" type="integer" cy:type="Integer"/>
    <graphics fill="#848484" width="2.0">
      <att name="EDGE_LABEL_FONT_FACE" value="Dialog.plain,plain,10" type="string" cy:type="String"/>
      <att name="EDGE_LABEL_FONT_SIZE" value="10" type="string" cy:type="String"/>
      <att name="EDGE_LABEL_BACKGROUND_TRANSPARENCY" value="255" type="string" cy:type="String"/>
      <att name="EDGE_LABEL_TRANSPARENCY" value="255" type="string" cy:type="String"/>
      <att name="EDGE_LABEL_COLOR" value="#000000" type="string" cy:type="String"/>
      <att name="EDGE_TARGET_ARROW_SHAPE" value="NONE" type="string" cy:type="String"/>
      <att name="EDGE_LABEL_BACKGROUND_SHAPE" value="NONE" type="string" cy:type="String"/>
      <att name="EDGE_LABEL_AUTOROTATE" value="false" type="string" cy:type="String"/>
      <att name="EDGE_SOURCE_ARROW_UNSELECTED_PAINT" value="#000000" type="string" cy:type="String"/>
      <att name="EDGE_Z_ORDER" value="0.0" type="string" cy:type="String"/>
      <att name="EDGE_SOURCE_ARROW_SHAPE" value="NONE" type="string" cy:type="String"/>
      <att name="EDGE_TOOLTIP" value="" type="string" cy:type="String"/>
      <att name="EDGE_VISIBLE" value="true" type="string" cy:type="String"/>
      <att name="EDGE_TRANSPARENCY" value="255" type="string" cy:type="String"/>
      <att name="EDGE_STACKING_DENSITY" value="0.5" type="string" cy:type="String"/>
      <att name="EDGE_STROKE_SELECTED_PAINT" value="#FF0000" type="string" cy:type="String"/>
      <att name="EDGE_LABEL_POSITION" value="C,C,c,0.00,0.00" type="string" cy:type="String"/>
      <att name="EDGE_SELECTED" value="false" type="string" cy:type="String"/>
      <att name="EDGE_TARGET_ARROW_SIZE" value="6.0" type="string" cy:type="String"/>
      <att name="EDGE_BEND" value="" type="string" cy:type="String"/>
      <att name="EDGE_LABEL_ROTATION" value="0.0" type="string" cy:type="String"/>
      <att name="EDGE_TARGET_ARROW_SELECTED_PAINT" value="#FFFF00" type="string" cy:type="String"/>
      <att name="EDGE_LABEL" value="" type="string" cy:type="String"/>
      <att name="EDGE_LABEL_WIDTH" value="200.0" type="string" cy:type="String"/>
      <att name="EDGE_STACKING" value="AUTO_BEND" type="string" cy:type="String"/>
      <att name="EDGE_LABEL_BACKGROUND_COLOR" value="#B6B6B6" type="string" cy:type="String"/>
      <att name="EDGE_LINE_TYPE" value="SOLID" type="string" cy:type="String"/>
      <att name="EDGE_SOURCE_ARROW_SIZE" value="6.0" type="string" cy:type="String"/>
      <att name="EDGE_SOURCE_ARROW_SELECTED_PAINT" value="#FFFF00" type="string" cy:type="String"/>
      <att name="EDGE_TARGET_ARROW_UNSELECTED_PAINT" value="#000000" type="string" cy:type="String"/>
      <att name="EDGE_CURVED" value="true" type="string" cy:type="String"/>
    </graphics>
  </edge>
  <edge id="10254" label="zzzz108,zzzz237" source="1277" target="901" cy:directed="1">
    <att name="shared name" value="zzzz108,zzzz237" type="string" cy:type="String"/>
    <att name="shared interaction" value="" type="string" cy:type="String"/>
    <att name="name" value="zzzz108,zzzz237" type="string" cy:type="String"/>
    <att name="selected" value="0" type="boolean" cy:type="Boolean"/>
    <att name="interaction" value="" type="string" cy:type="String"/>
    <att name="%id" value="56.4" type="real" cy:type="Double"/>
    <att name="alignment_score" value="79.0" type="real" cy:type="Double"/>
    <att name="alignment_len" value="250" type="integer" cy:type="Integer"/>
    <graphics fill="#848484" width="2.0">
      <att name="EDGE_LABEL_FONT_FACE" value="Dialog.plain,plain,10" type="string" cy:type="String"/>
      <att name="EDGE_LABEL_FONT_SIZE" value="10" type="string" cy:type="String"/>
      <att name="EDGE_LABEL_BACKGROUND_TRANSPARENCY" value="255" type="string" cy:type="String"/>
      <att name="EDGE_LABEL_TRANSPARENCY" value="255" type="string" cy:type="String"/>
      <att name="EDGE_LABEL_COLOR" value="#000000" type="string" cy:type="String"/>
      <att name="EDGE_TARGET_ARROW_SHAPE" value="NONE" type="string" cy:type="String"/>
      <att name="EDGE_LABEL_BACKGROUND_SHAPE" value="NONE" type="string" cy:type="String"/>
      <att name="EDGE_LABEL_AUTOROTATE" value="false" type="string" cy:type="String"/>
      <att name="EDGE_SOURCE_ARROW_UNSELECTED_PAINT" value="#000000" type="string" cy:type="String"/>
      <att name="EDGE_Z_ORDER" value="0.0" type="string" cy:type="String"/>
      <att name="EDGE_SOURCE_ARROW_SHAPE" value="NONE" type="string" cy:type="String"/>
      <att name="EDGE_TOOLTIP" value="" type="string" cy:type="String"/>
      <att name="EDGE_VISIBLE" value="true" type="string" cy:type="String"/>
      <att name="EDGE_TRANSPARENCY" value="255" type="string" cy:type="String"/>
      <att name="EDGE_STACKING_DENSITY" value="0.5" type="string" cy:type="String"/>
      <att name="EDGE_STROKE_SELECTED_PAINT" value="#FF0000" type="string" cy:type="String"/>
      <att name="EDGE_LABEL_POSITION" value="C,C,c,0.00,0.00" type="string" cy:type="String"/>
      <att name="EDGE_SELECTED" value="false" type="string" cy:type="String"/>
      <att name="EDGE_TARGET_ARROW_SIZE" value="6.0" type="string" cy:type="String"/>
      <att name="EDGE_BEND" value="" type="string" cy:type="String"/>
      <att name="EDGE_LABEL_ROTATION" value="0.0" type="string" cy:type="String"/>
      <att name="EDGE_TARGET_ARROW_SELECTED_PAINT" value="#FFFF00" type="string" cy:type="String"/>
      <att name="EDGE_LABEL" value="" type="string" cy:type="String"/>
      <att name="EDGE_LABEL_WIDTH" value="200.0" type="string" cy:type="String"/>
      <att name="EDGE_STACKING" value="AUTO_BEND" type="string" cy:type="String"/>
      <att name="EDGE_LABEL_BACKGROUND_COLOR" value="#B6B6B6" type="string" cy:type="String"/>
      <att name="EDGE_LINE_TYPE" value="SOLID" type="string" cy:type="String"/>
      <att name="EDGE_SOURCE_ARROW_SIZE" value="6.0" type="string" cy:type="String"/>
      <att name="EDGE_SOURCE_ARROW_SELECTED_PAINT" value="#FFFF00" type="string" cy:type="String"/>
      <att name="EDGE_TARGET_ARROW_UNSELECTED_PAINT" value="#000000" type="string" cy:type="String"/>
      <att name="EDGE_CURVED" value="true" type="string" cy:type="String"/>
    </graphics>
  </edge>
  <edge id="10250" label="zzzz108,zzzzz92" source="1277" target="517" cy:directed="1">
    <att name="shared name" value="zzzz108,zzzzz92" type="string" cy:type="String"/>
    <att name="shared interaction" value="" type="string" cy:type="String"/>
    <att name="name" value="zzzz108,zzzzz92" type="string" cy:type="String"/>
    <att name="selected" value="0" type="boolean" cy:type="Boolean"/>
    <att name="interaction" value="" type="string" cy:type="String"/>
    <att name="%id" value="51.48" type="real" cy:type="Double"/>
    <att name="alignment_score" value="78.0" type="real" cy:type="Double"/>
    <att name="alignment_len" value="270" type="integer" cy:type="Integer"/>
    <graphics fill="#848484" width="2.0">
      <att name="EDGE_LABEL_FONT_FACE" value="Dialog.plain,plain,10" type="string" cy:type="String"/>
      <att name="EDGE_LABEL_FONT_SIZE" value="10" type="string" cy:type="String"/>
      <att name="EDGE_LABEL_BACKGROUND_TRANSPARENCY" value="255" type="string" cy:type="String"/>
      <att name="EDGE_LABEL_TRANSPARENCY" value="255" type="string" cy:type="String"/>
      <att name="EDGE_LABEL_COLOR" value="#000000" type="string" cy:type="String"/>
      <att name="EDGE_TARGET_ARROW_SHAPE" value="NONE" type="string" cy:type="String"/>
      <att name="EDGE_LABEL_BACKGROUND_SHAPE" value="NONE" type="string" cy:type="String"/>
      <att name="EDGE_LABEL_AUTOROTATE" value="false" type="string" cy:type="String"/>
      <att name="EDGE_SOURCE_ARROW_UNSELECTED_PAINT" value="#000000" type="string" cy:type="String"/>
      <att name="EDGE_Z_ORDER" value="0.0" type="string" cy:type="String"/>
      <att name="EDGE_SOURCE_ARROW_SHAPE" value="NONE" type="string" cy:type="String"/>
      <att name="EDGE_TOOLTIP" value="" type="string" cy:type="String"/>
      <att name="EDGE_VISIBLE" value="true" type="string" cy:type="String"/>
      <att name="EDGE_TRANSPARENCY" value="255" type="string" cy:type="String"/>
      <att name="EDGE_STACKING_DENSITY" value="0.5" type="string" cy:type="String"/>
      <att name="EDGE_STROKE_SELECTED_PAINT" value="#FF0000" type="string" cy:type="String"/>
      <att name="EDGE_LABEL_POSITION" value="C,C,c,0.00,0.00" type="string" cy:type="String"/>
      <att name="EDGE_SELECTED" value="false" type="string" cy:type="String"/>
      <att name="EDGE_TARGET_ARROW_SIZE" value="6.0" type="string" cy:type="String"/>
      <att name="EDGE_BEND" value="" type="string" cy:type="String"/>
      <att name="EDGE_LABEL_ROTATION" value="0.0" type="string" cy:type="String"/>
      <att name="EDGE_TARGET_ARROW_SELECTED_PAINT" value="#FFFF00" type="string" cy:type="String"/>
      <att name="EDGE_LABEL" value="" type="string" cy:type="String"/>
      <att name="EDGE_LABEL_WIDTH" value="200.0" type="string" cy:type="String"/>
      <att name="EDGE_STACKING" value="AUTO_BEND" type="string" cy:type="String"/>
      <att name="EDGE_LABEL_BACKGROUND_COLOR" value="#B6B6B6" type="string" cy:type="String"/>
      <att name="EDGE_LINE_TYPE" value="SOLID" type="string" cy:type="String"/>
      <att name="EDGE_SOURCE_ARROW_SIZE" value="6.0" type="string" cy:type="String"/>
      <att name="EDGE_SOURCE_ARROW_SELECTED_PAINT" value="#FFFF00" type="string" cy:type="String"/>
      <att name="EDGE_TARGET_ARROW_UNSELECTED_PAINT" value="#000000" type="string" cy:type="String"/>
      <att name="EDGE_CURVED" value="true" type="string" cy:type="String"/>
    </graphics>
  </edge>
  <edge id="10246" label="zzzz108,zzzzz85" source="1277" target="541" cy:directed="1">
    <att name="shared name" value="zzzz108,zzzzz85" type="string" cy:type="String"/>
    <att name="shared interaction" value="" type="string" cy:type="String"/>
    <att name="name" value="zzzz108,zzzzz85" type="string" cy:type="String"/>
    <att name="selected" value="0" type="boolean" cy:type="Boolean"/>
    <att name="interaction" value="" type="string" cy:type="String"/>
    <att name="%id" value="54.8" type="real" cy:type="Double"/>
    <att name="alignment_score" value="76.0" type="real" cy:type="Double"/>
    <att name="alignment_len" value="250" type="integer" cy:type="Integer"/>
    <graphics fill="#848484" width="2.0">
      <att name="EDGE_LABEL_FONT_FACE" value="Dialog.plain,plain,10" type="string" cy:type="String"/>
      <att name="EDGE_LABEL_FONT_SIZE" value="10" type="string" cy:type="String"/>
      <att name="EDGE_LABEL_BACKGROUND_TRANSPARENCY" value="255" type="string" cy:type="String"/>
      <att name="EDGE_LABEL_TRANSPARENCY" value="255" type="string" cy:type="String"/>
      <att name="EDGE_LABEL_COLOR" value="#000000" type="string" cy:type="String"/>
      <att name="EDGE_TARGET_ARROW_SHAPE" value="NONE" type="string" cy:type="String"/>
      <att name="EDGE_LABEL_BACKGROUND_SHAPE" value="NONE" type="string" cy:type="String"/>
      <att name="EDGE_LABEL_AUTOROTATE" value="false" type="string" cy:type="String"/>
      <att name="EDGE_SOURCE_ARROW_UNSELECTED_PAINT" value="#000000" type="string" cy:type="String"/>
      <att name="EDGE_Z_ORDER" value="0.0" type="string" cy:type="String"/>
      <att name="EDGE_SOURCE_ARROW_SHAPE" value="NONE" type="string" cy:type="String"/>
      <att name="EDGE_TOOLTIP" value="" type="string" cy:type="String"/>
      <att name="EDGE_VISIBLE" value="true" type="string" cy:type="String"/>
      <att name="EDGE_TRANSPARENCY" value="255" type="string" cy:type="String"/>
      <att name="EDGE_STACKING_DENSITY" value="0.5" type="string" cy:type="String"/>
      <att name="EDGE_STROKE_SELECTED_PAINT" value="#FF0000" type="string" cy:type="String"/>
      <att name="EDGE_LABEL_POSITION" value="C,C,c,0.00,0.00" type="string" cy:type="String"/>
      <att name="EDGE_SELECTED" value="false" type="string" cy:type="String"/>
      <att name="EDGE_TARGET_ARROW_SIZE" value="6.0" type="string" cy:type="String"/>
      <att name="EDGE_BEND" value="" type="string" cy:type="String"/>
      <att name="EDGE_LABEL_ROTATION" value="0.0" type="string" cy:type="String"/>
      <att name="EDGE_TARGET_ARROW_SELECTED_PAINT" value="#FFFF00" type="string" cy:type="String"/>
      <att name="EDGE_LABEL" value="" type="string" cy:type="String"/>
      <att name="EDGE_LABEL_WIDTH" value="200.0" type="string" cy:type="String"/>
      <att name="EDGE_STACKING" value="AUTO_BEND" type="string" cy:type="String"/>
      <att name="EDGE_LABEL_BACKGROUND_COLOR" value="#B6B6B6" type="string" cy:type="String"/>
      <att name="EDGE_LINE_TYPE" value="SOLID" type="string" cy:type="String"/>
      <att name="EDGE_SOURCE_ARROW_SIZE" value="6.0" type="string" cy:type="String"/>
      <att name="EDGE_SOURCE_ARROW_SELECTED_PAINT" value="#FFFF00" type="string" cy:type="String"/>
      <att name="EDGE_TARGET_ARROW_UNSELECTED_PAINT" value="#000000" type="string" cy:type="String"/>
      <att name="EDGE_CURVED" value="true" type="string" cy:type="String"/>
    </graphics>
  </edge>
  <edge id="10242" label="zzzz108,zzzz143" source="1277" target="1157" cy:directed="1">
    <att name="shared name" value="zzzz108,zzzz143" type="string" cy:type="String"/>
    <att name="shared interaction" value="" type="string" cy:type="String"/>
    <att name="name" value="zzzz108,zzzz143" type="string" cy:type="String"/>
    <att name="selected" value="0" type="boolean" cy:type="Boolean"/>
    <att name="interaction" value="" type="string" cy:type="String"/>
    <att name="%id" value="52.65" type="real" cy:type="Double"/>
    <att name="alignment_score" value="71.0" type="real" cy:type="Double"/>
    <att name="alignment_len" value="264" type="integer" cy:type="Integer"/>
    <graphics fill="#848484" width="2.0">
      <att name="EDGE_LABEL_FONT_FACE" value="Dialog.plain,plain,10" type="string" cy:type="String"/>
      <att name="EDGE_LABEL_FONT_SIZE" value="10" type="string" cy:type="String"/>
      <att name="EDGE_LABEL_BACKGROUND_TRANSPARENCY" value="255" type="string" cy:type="String"/>
      <att name="EDGE_LABEL_TRANSPARENCY" value="255" type="string" cy:type="String"/>
      <att name="EDGE_LABEL_COLOR" value="#000000" type="string" cy:type="String"/>
      <att name="EDGE_TARGET_ARROW_SHAPE" value="NONE" type="string" cy:type="String"/>
      <att name="EDGE_LABEL_BACKGROUND_SHAPE" value="NONE" type="string" cy:type="String"/>
      <att name="EDGE_LABEL_AUTOROTATE" value="false" type="string" cy:type="String"/>
      <att name="EDGE_SOURCE_ARROW_UNSELECTED_PAINT" value="#000000" type="string" cy:type="String"/>
      <att name="EDGE_Z_ORDER" value="0.0" type="string" cy:type="String"/>
      <att name="EDGE_SOURCE_ARROW_SHAPE" value="NONE" type="string" cy:type="String"/>
      <att name="EDGE_TOOLTIP" value="" type="string" cy:type="String"/>
      <att name="EDGE_VISIBLE" value="true" type="string" cy:type="String"/>
      <att name="EDGE_TRANSPARENCY" value="255" type="string" cy:type="String"/>
      <att name="EDGE_STACKING_DENSITY" value="0.5" type="string" cy:type="String"/>
      <att name="EDGE_STROKE_SELECTED_PAINT" value="#FF0000" type="string" cy:type="String"/>
      <att name="EDGE_LABEL_POSITION" value="C,C,c,0.00,0.00" type="string" cy:type="String"/>
      <att name="EDGE_SELECTED" value="false" type="string" cy:type="String"/>
      <att name="EDGE_TARGET_ARROW_SIZE" value="6.0" type="string" cy:type="String"/>
      <att name="EDGE_BEND" value="" type="string" cy:type="String"/>
      <att name="EDGE_LABEL_ROTATION" value="0.0" type="string" cy:type="String"/>
      <att name="EDGE_TARGET_ARROW_SELECTED_PAINT" value="#FFFF00" type="string" cy:type="String"/>
      <att name="EDGE_LABEL" value="" type="string" cy:type="String"/>
      <att name="EDGE_LABEL_WIDTH" value="200.0" type="string" cy:type="String"/>
      <att name="EDGE_STACKING" value="AUTO_BEND" type="string" cy:type="String"/>
      <att name="EDGE_LABEL_BACKGROUND_COLOR" value="#B6B6B6" type="string" cy:type="String"/>
      <att name="EDGE_LINE_TYPE" value="SOLID" type="string" cy:type="String"/>
      <att name="EDGE_SOURCE_ARROW_SIZE" value="6.0" type="string" cy:type="String"/>
      <att name="EDGE_SOURCE_ARROW_SELECTED_PAINT" value="#FFFF00" type="string" cy:type="String"/>
      <att name="EDGE_TARGET_ARROW_UNSELECTED_PAINT" value="#000000" type="string" cy:type="String"/>
      <att name="EDGE_CURVED" value="true" type="string" cy:type="String"/>
    </graphics>
  </edge>
  <edge id="10238" label="zzzz108,zzzz238" source="1277" target="897" cy:directed="1">
    <att name="shared name" value="zzzz108,zzzz238" type="string" cy:type="String"/>
    <att name="shared interaction" value="" type="string" cy:type="String"/>
    <att name="name" value="zzzz108,zzzz238" type="string" cy:type="String"/>
    <att name="selected" value="0" type="boolean" cy:type="Boolean"/>
    <att name="interaction" value="" type="string" cy:type="String"/>
    <att name="%id" value="51.89" type="real" cy:type="Double"/>
    <att name="alignment_score" value="70.0" type="real" cy:type="Double"/>
    <att name="alignment_len" value="264" type="integer" cy:type="Integer"/>
    <graphics fill="#848484" width="2.0">
      <att name="EDGE_LABEL_FONT_FACE" value="Dialog.plain,plain,10" type="string" cy:type="String"/>
      <att name="EDGE_LABEL_FONT_SIZE" value="10" type="string" cy:type="String"/>
      <att name="EDGE_LABEL_BACKGROUND_TRANSPARENCY" value="255" type="string" cy:type="String"/>
      <att name="EDGE_LABEL_TRANSPARENCY" value="255" type="string" cy:type="String"/>
      <att name="EDGE_LABEL_COLOR" value="#000000" type="string" cy:type="String"/>
      <att name="EDGE_TARGET_ARROW_SHAPE" value="NONE" type="string" cy:type="String"/>
      <att name="EDGE_LABEL_BACKGROUND_SHAPE" value="NONE" type="string" cy:type="String"/>
      <att name="EDGE_LABEL_AUTOROTATE" value="false" type="string" cy:type="String"/>
      <att name="EDGE_SOURCE_ARROW_UNSELECTED_PAINT" value="#000000" type="string" cy:type="String"/>
      <att name="EDGE_Z_ORDER" value="0.0" type="string" cy:type="String"/>
      <att name="EDGE_SOURCE_ARROW_SHAPE" value="NONE" type="string" cy:type="String"/>
      <att name="EDGE_TOOLTIP" value="" type="string" cy:type="String"/>
      <att name="EDGE_VISIBLE" value="true" type="string" cy:type="String"/>
      <att name="EDGE_TRANSPARENCY" value="255" type="string" cy:type="String"/>
      <att name="EDGE_STACKING_DENSITY" value="0.5" type="string" cy:type="String"/>
      <att name="EDGE_STROKE_SELECTED_PAINT" value="#FF0000" type="string" cy:type="String"/>
      <att name="EDGE_LABEL_POSITION" value="C,C,c,0.00,0.00" type="string" cy:type="String"/>
      <att name="EDGE_SELECTED" value="false" type="string" cy:type="String"/>
      <att name="EDGE_TARGET_ARROW_SIZE" value="6.0" type="string" cy:type="String"/>
      <att name="EDGE_BEND" value="" type="string" cy:type="String"/>
      <att name="EDGE_LABEL_ROTATION" value="0.0" type="string" cy:type="String"/>
      <att name="EDGE_TARGET_ARROW_SELECTED_PAINT" value="#FFFF00" type="string" cy:type="String"/>
      <att name="EDGE_LABEL" value="" type="string" cy:type="String"/>
      <att name="EDGE_LABEL_WIDTH" value="200.0" type="string" cy:type="String"/>
      <att name="EDGE_STACKING" value="AUTO_BEND" type="string" cy:type="String"/>
      <att name="EDGE_LABEL_BACKGROUND_COLOR" value="#B6B6B6" type="string" cy:type="String"/>
      <att name="EDGE_LINE_TYPE" value="SOLID" type="string" cy:type="String"/>
      <att name="EDGE_SOURCE_ARROW_SIZE" value="6.0" type="string" cy:type="String"/>
      <att name="EDGE_SOURCE_ARROW_SELECTED_PAINT" value="#FFFF00" type="string" cy:type="String"/>
      <att name="EDGE_TARGET_ARROW_UNSELECTED_PAINT" value="#000000" type="string" cy:type="String"/>
      <att name="EDGE_CURVED" value="true" type="string" cy:type="String"/>
    </graphics>
  </edge>
  <edge id="10234" label="zzzz108,zzzzz99" source="1277" target="489" cy:directed="1">
    <att name="shared name" value="zzzz108,zzzzz99" type="string" cy:type="String"/>
    <att name="shared interaction" value="" type="string" cy:type="String"/>
    <att name="name" value="zzzz108,zzzzz99" type="string" cy:type="String"/>
    <att name="selected" value="0" type="boolean" cy:type="Boolean"/>
    <att name="interaction" value="" type="string" cy:type="String"/>
    <att name="%id" value="51.89" type="real" cy:type="Double"/>
    <att name="alignment_score" value="70.0" type="real" cy:type="Double"/>
    <att name="alignment_len" value="264" type="integer" cy:type="Integer"/>
    <graphics fill="#848484" width="2.0">
      <att name="EDGE_LABEL_FONT_FACE" value="Dialog.plain,plain,10" type="string" cy:type="String"/>
      <att name="EDGE_LABEL_FONT_SIZE" value="10" type="string" cy:type="String"/>
      <att name="EDGE_LABEL_BACKGROUND_TRANSPARENCY" value="255" type="string" cy:type="String"/>
      <att name="EDGE_LABEL_TRANSPARENCY" value="255" type="string" cy:type="String"/>
      <att name="EDGE_LABEL_COLOR" value="#000000" type="string" cy:type="String"/>
      <att name="EDGE_TARGET_ARROW_SHAPE" value="NONE" type="string" cy:type="String"/>
      <att name="EDGE_LABEL_BACKGROUND_SHAPE" value="NONE" type="string" cy:type="String"/>
      <att name="EDGE_LABEL_AUTOROTATE" value="false" type="string" cy:type="String"/>
      <att name="EDGE_SOURCE_ARROW_UNSELECTED_PAINT" value="#000000" type="string" cy:type="String"/>
      <att name="EDGE_Z_ORDER" value="0.0" type="string" cy:type="String"/>
      <att name="EDGE_SOURCE_ARROW_SHAPE" value="NONE" type="string" cy:type="String"/>
      <att name="EDGE_TOOLTIP" value="" type="string" cy:type="String"/>
      <att name="EDGE_VISIBLE" value="true" type="string" cy:type="String"/>
      <att name="EDGE_TRANSPARENCY" value="255" type="string" cy:type="String"/>
      <att name="EDGE_STACKING_DENSITY" value="0.5" type="string" cy:type="String"/>
      <att name="EDGE_STROKE_SELECTED_PAINT" value="#FF0000" type="string" cy:type="String"/>
      <att name="EDGE_LABEL_POSITION" value="C,C,c,0.00,0.00" type="string" cy:type="String"/>
      <att name="EDGE_SELECTED" value="false" type="string" cy:type="String"/>
      <att name="EDGE_TARGET_ARROW_SIZE" value="6.0" type="string" cy:type="String"/>
      <att name="EDGE_BEND" value="" type="string" cy:type="String"/>
      <att name="EDGE_LABEL_ROTATION" value="0.0" type="string" cy:type="String"/>
      <att name="EDGE_TARGET_ARROW_SELECTED_PAINT" value="#FFFF00" type="string" cy:type="String"/>
      <att name="EDGE_LABEL" value="" type="string" cy:type="String"/>
      <att name="EDGE_LABEL_WIDTH" value="200.0" type="string" cy:type="String"/>
      <att name="EDGE_STACKING" value="AUTO_BEND" type="string" cy:type="String"/>
      <att name="EDGE_LABEL_BACKGROUND_COLOR" value="#B6B6B6" type="string" cy:type="String"/>
      <att name="EDGE_LINE_TYPE" value="SOLID" type="string" cy:type="String"/>
      <att name="EDGE_SOURCE_ARROW_SIZE" value="6.0" type="string" cy:type="String"/>
      <att name="EDGE_SOURCE_ARROW_SELECTED_PAINT" value="#FFFF00" type="string" cy:type="String"/>
      <att name="EDGE_TARGET_ARROW_UNSELECTED_PAINT" value="#000000" type="string" cy:type="String"/>
      <att name="EDGE_CURVED" value="true" type="string" cy:type="String"/>
    </graphics>
  </edge>
  <edge id="10230" label="zzzz108,zzzzz96" source="1277" target="501" cy:directed="1">
    <att name="shared name" value="zzzz108,zzzzz96" type="string" cy:type="String"/>
    <att name="shared interaction" value="" type="string" cy:type="String"/>
    <att name="name" value="zzzz108,zzzzz96" type="string" cy:type="String"/>
    <att name="selected" value="0" type="boolean" cy:type="Boolean"/>
    <att name="interaction" value="" type="string" cy:type="String"/>
    <att name="%id" value="50.19" type="real" cy:type="Double"/>
    <att name="alignment_score" value="69.0" type="real" cy:type="Double"/>
    <att name="alignment_len" value="263" type="integer" cy:type="Integer"/>
    <graphics fill="#848484" width="2.0">
      <att name="EDGE_LABEL_FONT_FACE" value="Dialog.plain,plain,10" type="string" cy:type="String"/>
      <att name="EDGE_LABEL_FONT_SIZE" value="10" type="string" cy:type="String"/>
      <att name="EDGE_LABEL_BACKGROUND_TRANSPARENCY" value="255" type="string" cy:type="String"/>
      <att name="EDGE_LABEL_TRANSPARENCY" value="255" type="string" cy:type="String"/>
      <att name="EDGE_LABEL_COLOR" value="#000000" type="string" cy:type="String"/>
      <att name="EDGE_TARGET_ARROW_SHAPE" value="NONE" type="string" cy:type="String"/>
      <att name="EDGE_LABEL_BACKGROUND_SHAPE" value="NONE" type="string" cy:type="String"/>
      <att name="EDGE_LABEL_AUTOROTATE" value="false" type="string" cy:type="String"/>
      <att name="EDGE_SOURCE_ARROW_UNSELECTED_PAINT" value="#000000" type="string" cy:type="String"/>
      <att name="EDGE_Z_ORDER" value="0.0" type="string" cy:type="String"/>
      <att name="EDGE_SOURCE_ARROW_SHAPE" value="NONE" type="string" cy:type="String"/>
      <att name="EDGE_TOOLTIP" value="" type="string" cy:type="String"/>
      <att name="EDGE_VISIBLE" value="true" type="string" cy:type="String"/>
      <att name="EDGE_TRANSPARENCY" value="255" type="string" cy:type="String"/>
      <att name="EDGE_STACKING_DENSITY" value="0.5" type="string" cy:type="String"/>
      <att name="EDGE_STROKE_SELECTED_PAINT" value="#FF0000" type="string" cy:type="String"/>
      <att name="EDGE_LABEL_POSITION" value="C,C,c,0.00,0.00" type="string" cy:type="String"/>
      <att name="EDGE_SELECTED" value="false" type="string" cy:type="String"/>
      <att name="EDGE_TARGET_ARROW_SIZE" value="6.0" type="string" cy:type="String"/>
      <att name="EDGE_BEND" value="" type="string" cy:type="String"/>
      <att name="EDGE_LABEL_ROTATION" value="0.0" type="string" cy:type="String"/>
      <att name="EDGE_TARGET_ARROW_SELECTED_PAINT" value="#FFFF00" type="string" cy:type="String"/>
      <att name="EDGE_LABEL" value="" type="string" cy:type="String"/>
      <att name="EDGE_LABEL_WIDTH" value="200.0" type="string" cy:type="String"/>
      <att name="EDGE_STACKING" value="AUTO_BEND" type="string" cy:type="String"/>
      <att name="EDGE_LABEL_BACKGROUND_COLOR" value="#B6B6B6" type="string" cy:type="String"/>
      <att name="EDGE_LINE_TYPE" value="SOLID" type="string" cy:type="String"/>
      <att name="EDGE_SOURCE_ARROW_SIZE" value="6.0" type="string" cy:type="String"/>
      <att name="EDGE_SOURCE_ARROW_SELECTED_PAINT" value="#FFFF00" type="string" cy:type="String"/>
      <att name="EDGE_TARGET_ARROW_UNSELECTED_PAINT" value="#000000" type="string" cy:type="String"/>
      <att name="EDGE_CURVED" value="true" type="string" cy:type="String"/>
    </graphics>
  </edge>
  <edge id="10226" label="zzzz108,zzzz250" source="1277" target="869" cy:directed="1">
    <att name="shared name" value="zzzz108,zzzz250" type="string" cy:type="String"/>
    <att name="shared interaction" value="" type="string" cy:type="String"/>
    <att name="name" value="zzzz108,zzzz250" type="string" cy:type="String"/>
    <att name="selected" value="0" type="boolean" cy:type="Boolean"/>
    <att name="interaction" value="" type="string" cy:type="String"/>
    <att name="%id" value="50.19" type="real" cy:type="Double"/>
    <att name="alignment_score" value="68.0" type="real" cy:type="Double"/>
    <att name="alignment_len" value="263" type="integer" cy:type="Integer"/>
    <graphics fill="#848484" width="2.0">
      <att name="EDGE_LABEL_FONT_FACE" value="Dialog.plain,plain,10" type="string" cy:type="String"/>
      <att name="EDGE_LABEL_FONT_SIZE" value="10" type="string" cy:type="String"/>
      <att name="EDGE_LABEL_BACKGROUND_TRANSPARENCY" value="255" type="string" cy:type="String"/>
      <att name="EDGE_LABEL_TRANSPARENCY" value="255" type="string" cy:type="String"/>
      <att name="EDGE_LABEL_COLOR" value="#000000" type="string" cy:type="String"/>
      <att name="EDGE_TARGET_ARROW_SHAPE" value="NONE" type="string" cy:type="String"/>
      <att name="EDGE_LABEL_BACKGROUND_SHAPE" value="NONE" type="string" cy:type="String"/>
      <att name="EDGE_LABEL_AUTOROTATE" value="false" type="string" cy:type="String"/>
      <att name="EDGE_SOURCE_ARROW_UNSELECTED_PAINT" value="#000000" type="string" cy:type="String"/>
      <att name="EDGE_Z_ORDER" value="0.0" type="string" cy:type="String"/>
      <att name="EDGE_SOURCE_ARROW_SHAPE" value="NONE" type="string" cy:type="String"/>
      <att name="EDGE_TOOLTIP" value="" type="string" cy:type="String"/>
      <att name="EDGE_VISIBLE" value="true" type="string" cy:type="String"/>
      <att name="EDGE_TRANSPARENCY" value="255" type="string" cy:type="String"/>
      <att name="EDGE_STACKING_DENSITY" value="0.5" type="string" cy:type="String"/>
      <att name="EDGE_STROKE_SELECTED_PAINT" value="#FF0000" type="string" cy:type="String"/>
      <att name="EDGE_LABEL_POSITION" value="C,C,c,0.00,0.00" type="string" cy:type="String"/>
      <att name="EDGE_SELECTED" value="false" type="string" cy:type="String"/>
      <att name="EDGE_TARGET_ARROW_SIZE" value="6.0" type="string" cy:type="String"/>
      <att name="EDGE_BEND" value="" type="string" cy:type="String"/>
      <att name="EDGE_LABEL_ROTATION" value="0.0" type="string" cy:type="String"/>
      <att name="EDGE_TARGET_ARROW_SELECTED_PAINT" value="#FFFF00" type="string" cy:type="String"/>
      <att name="EDGE_LABEL" value="" type="string" cy:type="String"/>
      <att name="EDGE_LABEL_WIDTH" value="200.0" type="string" cy:type="String"/>
      <att name="EDGE_STACKING" value="AUTO_BEND" type="string" cy:type="String"/>
      <att name="EDGE_LABEL_BACKGROUND_COLOR" value="#B6B6B6" type="string" cy:type="String"/>
      <att name="EDGE_LINE_TYPE" value="SOLID" type="string" cy:type="String"/>
      <att name="EDGE_SOURCE_ARROW_SIZE" value="6.0" type="string" cy:type="String"/>
      <att name="EDGE_SOURCE_ARROW_SELECTED_PAINT" value="#FFFF00" type="string" cy:type="String"/>
      <att name="EDGE_TARGET_ARROW_UNSELECTED_PAINT" value="#000000" type="string" cy:type="String"/>
      <att name="EDGE_CURVED" value="true" type="string" cy:type="String"/>
    </graphics>
  </edge>
  <edge id="10222" label="zzzz108,zzzzz21" source="1277" target="753" cy:directed="1">
    <att name="shared name" value="zzzz108,zzzzz21" type="string" cy:type="String"/>
    <att name="shared interaction" value="" type="string" cy:type="String"/>
    <att name="name" value="zzzz108,zzzzz21" type="string" cy:type="String"/>
    <att name="selected" value="0" type="boolean" cy:type="Boolean"/>
    <att name="interaction" value="" type="string" cy:type="String"/>
    <att name="%id" value="50.19" type="real" cy:type="Double"/>
    <att name="alignment_score" value="68.0" type="real" cy:type="Double"/>
    <att name="alignment_len" value="263" type="integer" cy:type="Integer"/>
    <graphics fill="#848484" width="2.0">
      <att name="EDGE_LABEL_FONT_FACE" value="Dialog.plain,plain,10" type="string" cy:type="String"/>
      <att name="EDGE_LABEL_FONT_SIZE" value="10" type="string" cy:type="String"/>
      <att name="EDGE_LABEL_BACKGROUND_TRANSPARENCY" value="255" type="string" cy:type="String"/>
      <att name="EDGE_LABEL_TRANSPARENCY" value="255" type="string" cy:type="String"/>
      <att name="EDGE_LABEL_COLOR" value="#000000" type="string" cy:type="String"/>
      <att name="EDGE_TARGET_ARROW_SHAPE" value="NONE" type="string" cy:type="String"/>
      <att name="EDGE_LABEL_BACKGROUND_SHAPE" value="NONE" type="string" cy:type="String"/>
      <att name="EDGE_LABEL_AUTOROTATE" value="false" type="string" cy:type="String"/>
      <att name="EDGE_SOURCE_ARROW_UNSELECTED_PAINT" value="#000000" type="string" cy:type="String"/>
      <att name="EDGE_Z_ORDER" value="0.0" type="string" cy:type="String"/>
      <att name="EDGE_SOURCE_ARROW_SHAPE" value="NONE" type="string" cy:type="String"/>
      <att name="EDGE_TOOLTIP" value="" type="string" cy:type="String"/>
      <att name="EDGE_VISIBLE" value="true" type="string" cy:type="String"/>
      <att name="EDGE_TRANSPARENCY" value="255" type="string" cy:type="String"/>
      <att name="EDGE_STACKING_DENSITY" value="0.5" type="string" cy:type="String"/>
      <att name="EDGE_STROKE_SELECTED_PAINT" value="#FF0000" type="string" cy:type="String"/>
      <att name="EDGE_LABEL_POSITION" value="C,C,c,0.00,0.00" type="string" cy:type="String"/>
      <att name="EDGE_SELECTED" value="false" type="string" cy:type="String"/>
      <att name="EDGE_TARGET_ARROW_SIZE" value="6.0" type="string" cy:type="String"/>
      <att name="EDGE_BEND" value="" type="string" cy:type="String"/>
      <att name="EDGE_LABEL_ROTATION" value="0.0" type="string" cy:type="String"/>
      <att name="EDGE_TARGET_ARROW_SELECTED_PAINT" value="#FFFF00" type="string" cy:type="String"/>
      <att name="EDGE_LABEL" value="" type="string" cy:type="String"/>
      <att name="EDGE_LABEL_WIDTH" value="200.0" type="string" cy:type="String"/>
      <att name="EDGE_STACKING" value="AUTO_BEND" type="string" cy:type="String"/>
      <att name="EDGE_LABEL_BACKGROUND_COLOR" value="#B6B6B6" type="string" cy:type="String"/>
      <att name="EDGE_LINE_TYPE" value="SOLID" type="string" cy:type="String"/>
      <att name="EDGE_SOURCE_ARROW_SIZE" value="6.0" type="string" cy:type="String"/>
      <att name="EDGE_SOURCE_ARROW_SELECTED_PAINT" value="#FFFF00" type="string" cy:type="String"/>
      <att name="EDGE_TARGET_ARROW_UNSELECTED_PAINT" value="#000000" type="string" cy:type="String"/>
      <att name="EDGE_CURVED" value="true" type="string" cy:type="String"/>
    </graphics>
  </edge>
  <edge id="10218" label="zzzz108,zzzzz23" source="1277" target="745" cy:directed="1">
    <att name="shared name" value="zzzz108,zzzzz23" type="string" cy:type="String"/>
    <att name="shared interaction" value="" type="string" cy:type="String"/>
    <att name="name" value="zzzz108,zzzzz23" type="string" cy:type="String"/>
    <att name="selected" value="0" type="boolean" cy:type="Boolean"/>
    <att name="interaction" value="" type="string" cy:type="String"/>
    <att name="%id" value="50.19" type="real" cy:type="Double"/>
    <att name="alignment_score" value="68.0" type="real" cy:type="Double"/>
    <att name="alignment_len" value="263" type="integer" cy:type="Integer"/>
    <graphics fill="#848484" width="2.0">
      <att name="EDGE_LABEL_FONT_FACE" value="Dialog.plain,plain,10" type="string" cy:type="String"/>
      <att name="EDGE_LABEL_FONT_SIZE" value="10" type="string" cy:type="String"/>
      <att name="EDGE_LABEL_BACKGROUND_TRANSPARENCY" value="255" type="string" cy:type="String"/>
      <att name="EDGE_LABEL_TRANSPARENCY" value="255" type="string" cy:type="String"/>
      <att name="EDGE_LABEL_COLOR" value="#000000" type="string" cy:type="String"/>
      <att name="EDGE_TARGET_ARROW_SHAPE" value="NONE" type="string" cy:type="String"/>
      <att name="EDGE_LABEL_BACKGROUND_SHAPE" value="NONE" type="string" cy:type="String"/>
      <att name="EDGE_LABEL_AUTOROTATE" value="false" type="string" cy:type="String"/>
      <att name="EDGE_SOURCE_ARROW_UNSELECTED_PAINT" value="#000000" type="string" cy:type="String"/>
      <att name="EDGE_Z_ORDER" value="0.0" type="string" cy:type="String"/>
      <att name="EDGE_SOURCE_ARROW_SHAPE" value="NONE" type="string" cy:type="String"/>
      <att name="EDGE_TOOLTIP" value="" type="string" cy:type="String"/>
      <att name="EDGE_VISIBLE" value="true" type="string" cy:type="String"/>
      <att name="EDGE_TRANSPARENCY" value="255" type="string" cy:type="String"/>
      <att name="EDGE_STACKING_DENSITY" value="0.5" type="string" cy:type="String"/>
      <att name="EDGE_STROKE_SELECTED_PAINT" value="#FF0000" type="string" cy:type="String"/>
      <att name="EDGE_LABEL_POSITION" value="C,C,c,0.00,0.00" type="string" cy:type="String"/>
      <att name="EDGE_SELECTED" value="false" type="string" cy:type="String"/>
      <att name="EDGE_TARGET_ARROW_SIZE" value="6.0" type="string" cy:type="String"/>
      <att name="EDGE_BEND" value="" type="string" cy:type="String"/>
      <att name="EDGE_LABEL_ROTATION" value="0.0" type="string" cy:type="String"/>
      <att name="EDGE_TARGET_ARROW_SELECTED_PAINT" value="#FFFF00" type="string" cy:type="String"/>
      <att name="EDGE_LABEL" value="" type="string" cy:type="String"/>
      <att name="EDGE_LABEL_WIDTH" value="200.0" type="string" cy:type="String"/>
      <att name="EDGE_STACKING" value="AUTO_BEND" type="string" cy:type="String"/>
      <att name="EDGE_LABEL_BACKGROUND_COLOR" value="#B6B6B6" type="string" cy:type="String"/>
      <att name="EDGE_LINE_TYPE" value="SOLID" type="string" cy:type="String"/>
      <att name="EDGE_SOURCE_ARROW_SIZE" value="6.0" type="string" cy:type="String"/>
      <att name="EDGE_SOURCE_ARROW_SELECTED_PAINT" value="#FFFF00" type="string" cy:type="String"/>
      <att name="EDGE_TARGET_ARROW_UNSELECTED_PAINT" value="#000000" type="string" cy:type="String"/>
      <att name="EDGE_CURVED" value="true" type="string" cy:type="String"/>
    </graphics>
  </edge>
  <edge id="10214" label="zzzz108,zzzzz97" source="1277" target="497" cy:directed="1">
    <att name="shared name" value="zzzz108,zzzzz97" type="string" cy:type="String"/>
    <att name="shared interaction" value="" type="string" cy:type="String"/>
    <att name="name" value="zzzz108,zzzzz97" type="string" cy:type="String"/>
    <att name="selected" value="0" type="boolean" cy:type="Boolean"/>
    <att name="interaction" value="" type="string" cy:type="String"/>
    <att name="%id" value="50.19" type="real" cy:type="Double"/>
    <att name="alignment_score" value="68.0" type="real" cy:type="Double"/>
    <att name="alignment_len" value="263" type="integer" cy:type="Integer"/>
    <graphics fill="#848484" width="2.0">
      <att name="EDGE_LABEL_FONT_FACE" value="Dialog.plain,plain,10" type="string" cy:type="String"/>
      <att name="EDGE_LABEL_FONT_SIZE" value="10" type="string" cy:type="String"/>
      <att name="EDGE_LABEL_BACKGROUND_TRANSPARENCY" value="255" type="string" cy:type="String"/>
      <att name="EDGE_LABEL_TRANSPARENCY" value="255" type="string" cy:type="String"/>
      <att name="EDGE_LABEL_COLOR" value="#000000" type="string" cy:type="String"/>
      <att name="EDGE_TARGET_ARROW_SHAPE" value="NONE" type="string" cy:type="String"/>
      <att name="EDGE_LABEL_BACKGROUND_SHAPE" value="NONE" type="string" cy:type="String"/>
      <att name="EDGE_LABEL_AUTOROTATE" value="false" type="string" cy:type="String"/>
      <att name="EDGE_SOURCE_ARROW_UNSELECTED_PAINT" value="#000000" type="string" cy:type="String"/>
      <att name="EDGE_Z_ORDER" value="0.0" type="string" cy:type="String"/>
      <att name="EDGE_SOURCE_ARROW_SHAPE" value="NONE" type="string" cy:type="String"/>
      <att name="EDGE_TOOLTIP" value="" type="string" cy:type="String"/>
      <att name="EDGE_VISIBLE" value="true" type="string" cy:type="String"/>
      <att name="EDGE_TRANSPARENCY" value="255" type="string" cy:type="String"/>
      <att name="EDGE_STACKING_DENSITY" value="0.5" type="string" cy:type="String"/>
      <att name="EDGE_STROKE_SELECTED_PAINT" value="#FF0000" type="string" cy:type="String"/>
      <att name="EDGE_LABEL_POSITION" value="C,C,c,0.00,0.00" type="string" cy:type="String"/>
      <att name="EDGE_SELECTED" value="false" type="string" cy:type="String"/>
      <att name="EDGE_TARGET_ARROW_SIZE" value="6.0" type="string" cy:type="String"/>
      <att name="EDGE_BEND" value="" type="string" cy:type="String"/>
      <att name="EDGE_LABEL_ROTATION" value="0.0" type="string" cy:type="String"/>
      <att name="EDGE_TARGET_ARROW_SELECTED_PAINT" value="#FFFF00" type="string" cy:type="String"/>
      <att name="EDGE_LABEL" value="" type="string" cy:type="String"/>
      <att name="EDGE_LABEL_WIDTH" value="200.0" type="string" cy:type="String"/>
      <att name="EDGE_STACKING" value="AUTO_BEND" type="string" cy:type="String"/>
      <att name="EDGE_LABEL_BACKGROUND_COLOR" value="#B6B6B6" type="string" cy:type="String"/>
      <att name="EDGE_LINE_TYPE" value="SOLID" type="string" cy:type="String"/>
      <att name="EDGE_SOURCE_ARROW_SIZE" value="6.0" type="string" cy:type="String"/>
      <att name="EDGE_SOURCE_ARROW_SELECTED_PAINT" value="#FFFF00" type="string" cy:type="String"/>
      <att name="EDGE_TARGET_ARROW_UNSELECTED_PAINT" value="#000000" type="string" cy:type="String"/>
      <att name="EDGE_CURVED" value="true" type="string" cy:type="String"/>
    </graphics>
  </edge>
  <edge id="10210" label="zzzz108,zzzzz74" source="1277" target="577" cy:directed="1">
    <att name="shared name" value="zzzz108,zzzzz74" type="string" cy:type="String"/>
    <att name="shared interaction" value="" type="string" cy:type="String"/>
    <att name="name" value="zzzz108,zzzzz74" type="string" cy:type="String"/>
    <att name="selected" value="0" type="boolean" cy:type="Boolean"/>
    <att name="interaction" value="" type="string" cy:type="String"/>
    <att name="%id" value="49.81" type="real" cy:type="Double"/>
    <att name="alignment_score" value="68.0" type="real" cy:type="Double"/>
    <att name="alignment_len" value="263" type="integer" cy:type="Integer"/>
    <graphics fill="#848484" width="2.0">
      <att name="EDGE_LABEL_FONT_FACE" value="Dialog.plain,plain,10" type="string" cy:type="String"/>
      <att name="EDGE_LABEL_FONT_SIZE" value="10" type="string" cy:type="String"/>
      <att name="EDGE_LABEL_BACKGROUND_TRANSPARENCY" value="255" type="string" cy:type="String"/>
      <att name="EDGE_LABEL_TRANSPARENCY" value="255" type="string" cy:type="String"/>
      <att name="EDGE_LABEL_COLOR" value="#000000" type="string" cy:type="String"/>
      <att name="EDGE_TARGET_ARROW_SHAPE" value="NONE" type="string" cy:type="String"/>
      <att name="EDGE_LABEL_BACKGROUND_SHAPE" value="NONE" type="string" cy:type="String"/>
      <att name="EDGE_LABEL_AUTOROTATE" value="false" type="string" cy:type="String"/>
      <att name="EDGE_SOURCE_ARROW_UNSELECTED_PAINT" value="#000000" type="string" cy:type="String"/>
      <att name="EDGE_Z_ORDER" value="0.0" type="string" cy:type="String"/>
      <att name="EDGE_SOURCE_ARROW_SHAPE" value="NONE" type="string" cy:type="String"/>
      <att name="EDGE_TOOLTIP" value="" type="string" cy:type="String"/>
      <att name="EDGE_VISIBLE" value="true" type="string" cy:type="String"/>
      <att name="EDGE_TRANSPARENCY" value="255" type="string" cy:type="String"/>
      <att name="EDGE_STACKING_DENSITY" value="0.5" type="string" cy:type="String"/>
      <att name="EDGE_STROKE_SELECTED_PAINT" value="#FF0000" type="string" cy:type="String"/>
      <att name="EDGE_LABEL_POSITION" value="C,C,c,0.00,0.00" type="string" cy:type="String"/>
      <att name="EDGE_SELECTED" value="false" type="string" cy:type="String"/>
      <att name="EDGE_TARGET_ARROW_SIZE" value="6.0" type="string" cy:type="String"/>
      <att name="EDGE_BEND" value="" type="string" cy:type="String"/>
      <att name="EDGE_LABEL_ROTATION" value="0.0" type="string" cy:type="String"/>
      <att name="EDGE_TARGET_ARROW_SELECTED_PAINT" value="#FFFF00" type="string" cy:type="String"/>
      <att name="EDGE_LABEL" value="" type="string" cy:type="String"/>
      <att name="EDGE_LABEL_WIDTH" value="200.0" type="string" cy:type="String"/>
      <att name="EDGE_STACKING" value="AUTO_BEND" type="string" cy:type="String"/>
      <att name="EDGE_LABEL_BACKGROUND_COLOR" value="#B6B6B6" type="string" cy:type="String"/>
      <att name="EDGE_LINE_TYPE" value="SOLID" type="string" cy:type="String"/>
      <att name="EDGE_SOURCE_ARROW_SIZE" value="6.0" type="string" cy:type="String"/>
      <att name="EDGE_SOURCE_ARROW_SELECTED_PAINT" value="#FFFF00" type="string" cy:type="String"/>
      <att name="EDGE_TARGET_ARROW_UNSELECTED_PAINT" value="#000000" type="string" cy:type="String"/>
      <att name="EDGE_CURVED" value="true" type="string" cy:type="String"/>
    </graphics>
  </edge>
  <edge id="10206" label="zzzz108,zzzz268" source="1277" target="805" cy:directed="1">
    <att name="shared name" value="zzzz108,zzzz268" type="string" cy:type="String"/>
    <att name="shared interaction" value="" type="string" cy:type="String"/>
    <att name="name" value="zzzz108,zzzz268" type="string" cy:type="String"/>
    <att name="selected" value="0" type="boolean" cy:type="Boolean"/>
    <att name="interaction" value="" type="string" cy:type="String"/>
    <att name="%id" value="54.6" type="real" cy:type="Double"/>
    <att name="alignment_score" value="52.0" type="real" cy:type="Double"/>
    <att name="alignment_len" value="163" type="integer" cy:type="Integer"/>
    <graphics fill="#848484" width="2.0">
      <att name="EDGE_LABEL_FONT_FACE" value="Dialog.plain,plain,10" type="string" cy:type="String"/>
      <att name="EDGE_LABEL_FONT_SIZE" value="10" type="string" cy:type="String"/>
      <att name="EDGE_LABEL_BACKGROUND_TRANSPARENCY" value="255" type="string" cy:type="String"/>
      <att name="EDGE_LABEL_TRANSPARENCY" value="255" type="string" cy:type="String"/>
      <att name="EDGE_LABEL_COLOR" value="#000000" type="string" cy:type="String"/>
      <att name="EDGE_TARGET_ARROW_SHAPE" value="NONE" type="string" cy:type="String"/>
      <att name="EDGE_LABEL_BACKGROUND_SHAPE" value="NONE" type="string" cy:type="String"/>
      <att name="EDGE_LABEL_AUTOROTATE" value="false" type="string" cy:type="String"/>
      <att name="EDGE_SOURCE_ARROW_UNSELECTED_PAINT" value="#000000" type="string" cy:type="String"/>
      <att name="EDGE_Z_ORDER" value="0.0" type="string" cy:type="String"/>
      <att name="EDGE_SOURCE_ARROW_SHAPE" value="NONE" type="string" cy:type="String"/>
      <att name="EDGE_TOOLTIP" value="" type="string" cy:type="String"/>
      <att name="EDGE_VISIBLE" value="true" type="string" cy:type="String"/>
      <att name="EDGE_TRANSPARENCY" value="255" type="string" cy:type="String"/>
      <att name="EDGE_STACKING_DENSITY" value="0.5" type="string" cy:type="String"/>
      <att name="EDGE_STROKE_SELECTED_PAINT" value="#FF0000" type="string" cy:type="String"/>
      <att name="EDGE_LABEL_POSITION" value="C,C,c,0.00,0.00" type="string" cy:type="String"/>
      <att name="EDGE_SELECTED" value="false" type="string" cy:type="String"/>
      <att name="EDGE_TARGET_ARROW_SIZE" value="6.0" type="string" cy:type="String"/>
      <att name="EDGE_BEND" value="" type="string" cy:type="String"/>
      <att name="EDGE_LABEL_ROTATION" value="0.0" type="string" cy:type="String"/>
      <att name="EDGE_TARGET_ARROW_SELECTED_PAINT" value="#FFFF00" type="string" cy:type="String"/>
      <att name="EDGE_LABEL" value="" type="string" cy:type="String"/>
      <att name="EDGE_LABEL_WIDTH" value="200.0" type="string" cy:type="String"/>
      <att name="EDGE_STACKING" value="AUTO_BEND" type="string" cy:type="String"/>
      <att name="EDGE_LABEL_BACKGROUND_COLOR" value="#B6B6B6" type="string" cy:type="String"/>
      <att name="EDGE_LINE_TYPE" value="SOLID" type="string" cy:type="String"/>
      <att name="EDGE_SOURCE_ARROW_SIZE" value="6.0" type="string" cy:type="String"/>
      <att name="EDGE_SOURCE_ARROW_SELECTED_PAINT" value="#FFFF00" type="string" cy:type="String"/>
      <att name="EDGE_TARGET_ARROW_UNSELECTED_PAINT" value="#000000" type="string" cy:type="String"/>
      <att name="EDGE_CURVED" value="true" type="string" cy:type="String"/>
    </graphics>
  </edge>
  <edge id="10202" label="zzzz108,zzzz269" source="1277" target="801" cy:directed="1">
    <att name="shared name" value="zzzz108,zzzz269" type="string" cy:type="String"/>
    <att name="shared interaction" value="" type="string" cy:type="String"/>
    <att name="name" value="zzzz108,zzzz269" type="string" cy:type="String"/>
    <att name="selected" value="0" type="boolean" cy:type="Boolean"/>
    <att name="interaction" value="" type="string" cy:type="String"/>
    <att name="%id" value="54.6" type="real" cy:type="Double"/>
    <att name="alignment_score" value="52.0" type="real" cy:type="Double"/>
    <att name="alignment_len" value="163" type="integer" cy:type="Integer"/>
    <graphics fill="#848484" width="2.0">
      <att name="EDGE_LABEL_FONT_FACE" value="Dialog.plain,plain,10" type="string" cy:type="String"/>
      <att name="EDGE_LABEL_FONT_SIZE" value="10" type="string" cy:type="String"/>
      <att name="EDGE_LABEL_BACKGROUND_TRANSPARENCY" value="255" type="string" cy:type="String"/>
      <att name="EDGE_LABEL_TRANSPARENCY" value="255" type="string" cy:type="String"/>
      <att name="EDGE_LABEL_COLOR" value="#000000" type="string" cy:type="String"/>
      <att name="EDGE_TARGET_ARROW_SHAPE" value="NONE" type="string" cy:type="String"/>
      <att name="EDGE_LABEL_BACKGROUND_SHAPE" value="NONE" type="string" cy:type="String"/>
      <att name="EDGE_LABEL_AUTOROTATE" value="false" type="string" cy:type="String"/>
      <att name="EDGE_SOURCE_ARROW_UNSELECTED_PAINT" value="#000000" type="string" cy:type="String"/>
      <att name="EDGE_Z_ORDER" value="0.0" type="string" cy:type="String"/>
      <att name="EDGE_SOURCE_ARROW_SHAPE" value="NONE" type="string" cy:type="String"/>
      <att name="EDGE_TOOLTIP" value="" type="string" cy:type="String"/>
      <att name="EDGE_VISIBLE" value="true" type="string" cy:type="String"/>
      <att name="EDGE_TRANSPARENCY" value="255" type="string" cy:type="String"/>
      <att name="EDGE_STACKING_DENSITY" value="0.5" type="string" cy:type="String"/>
      <att name="EDGE_STROKE_SELECTED_PAINT" value="#FF0000" type="string" cy:type="String"/>
      <att name="EDGE_LABEL_POSITION" value="C,C,c,0.00,0.00" type="string" cy:type="String"/>
      <att name="EDGE_SELECTED" value="false" type="string" cy:type="String"/>
      <att name="EDGE_TARGET_ARROW_SIZE" value="6.0" type="string" cy:type="String"/>
      <att name="EDGE_BEND" value="" type="string" cy:type="String"/>
      <att name="EDGE_LABEL_ROTATION" value="0.0" type="string" cy:type="String"/>
      <att name="EDGE_TARGET_ARROW_SELECTED_PAINT" value="#FFFF00" type="string" cy:type="String"/>
      <att name="EDGE_LABEL" value="" type="string" cy:type="String"/>
      <att name="EDGE_LABEL_WIDTH" value="200.0" type="string" cy:type="String"/>
      <att name="EDGE_STACKING" value="AUTO_BEND" type="string" cy:type="String"/>
      <att name="EDGE_LABEL_BACKGROUND_COLOR" value="#B6B6B6" type="string" cy:type="String"/>
      <att name="EDGE_LINE_TYPE" value="SOLID" type="string" cy:type="String"/>
      <att name="EDGE_SOURCE_ARROW_SIZE" value="6.0" type="string" cy:type="String"/>
      <att name="EDGE_SOURCE_ARROW_SELECTED_PAINT" value="#FFFF00" type="string" cy:type="String"/>
      <att name="EDGE_TARGET_ARROW_UNSELECTED_PAINT" value="#000000" type="string" cy:type="String"/>
      <att name="EDGE_CURVED" value="true" type="string" cy:type="String"/>
    </graphics>
  </edge>
  <edge id="10198" label="zzzz108,zzzz227" source="1277" target="937" cy:directed="1">
    <att name="shared name" value="zzzz108,zzzz227" type="string" cy:type="String"/>
    <att name="shared interaction" value="" type="string" cy:type="String"/>
    <att name="name" value="zzzz108,zzzz227" type="string" cy:type="String"/>
    <att name="selected" value="0" type="boolean" cy:type="Boolean"/>
    <att name="interaction" value="" type="string" cy:type="String"/>
    <att name="%id" value="47.78" type="real" cy:type="Double"/>
    <att name="alignment_score" value="68.0" type="real" cy:type="Double"/>
    <att name="alignment_len" value="270" type="integer" cy:type="Integer"/>
    <graphics fill="#848484" width="2.0">
      <att name="EDGE_LABEL_FONT_FACE" value="Dialog.plain,plain,10" type="string" cy:type="String"/>
      <att name="EDGE_LABEL_FONT_SIZE" value="10" type="string" cy:type="String"/>
      <att name="EDGE_LABEL_BACKGROUND_TRANSPARENCY" value="255" type="string" cy:type="String"/>
      <att name="EDGE_LABEL_TRANSPARENCY" value="255" type="string" cy:type="String"/>
      <att name="EDGE_LABEL_COLOR" value="#000000" type="string" cy:type="String"/>
      <att name="EDGE_TARGET_ARROW_SHAPE" value="NONE" type="string" cy:type="String"/>
      <att name="EDGE_LABEL_BACKGROUND_SHAPE" value="NONE" type="string" cy:type="String"/>
      <att name="EDGE_LABEL_AUTOROTATE" value="false" type="string" cy:type="String"/>
      <att name="EDGE_SOURCE_ARROW_UNSELECTED_PAINT" value="#000000" type="string" cy:type="String"/>
      <att name="EDGE_Z_ORDER" value="0.0" type="string" cy:type="String"/>
      <att name="EDGE_SOURCE_ARROW_SHAPE" value="NONE" type="string" cy:type="String"/>
      <att name="EDGE_TOOLTIP" value="" type="string" cy:type="String"/>
      <att name="EDGE_VISIBLE" value="true" type="string" cy:type="String"/>
      <att name="EDGE_TRANSPARENCY" value="255" type="string" cy:type="String"/>
      <att name="EDGE_STACKING_DENSITY" value="0.5" type="string" cy:type="String"/>
      <att name="EDGE_STROKE_SELECTED_PAINT" value="#FF0000" type="string" cy:type="String"/>
      <att name="EDGE_LABEL_POSITION" value="C,C,c,0.00,0.00" type="string" cy:type="String"/>
      <att name="EDGE_SELECTED" value="false" type="string" cy:type="String"/>
      <att name="EDGE_TARGET_ARROW_SIZE" value="6.0" type="string" cy:type="String"/>
      <att name="EDGE_BEND" value="" type="string" cy:type="String"/>
      <att name="EDGE_LABEL_ROTATION" value="0.0" type="string" cy:type="String"/>
      <att name="EDGE_TARGET_ARROW_SELECTED_PAINT" value="#FFFF00" type="string" cy:type="String"/>
      <att name="EDGE_LABEL" value="" type="string" cy:type="String"/>
      <att name="EDGE_LABEL_WIDTH" value="200.0" type="string" cy:type="String"/>
      <att name="EDGE_STACKING" value="AUTO_BEND" type="string" cy:type="String"/>
      <att name="EDGE_LABEL_BACKGROUND_COLOR" value="#B6B6B6" type="string" cy:type="String"/>
      <att name="EDGE_LINE_TYPE" value="SOLID" type="string" cy:type="String"/>
      <att name="EDGE_SOURCE_ARROW_SIZE" value="6.0" type="string" cy:type="String"/>
      <att name="EDGE_SOURCE_ARROW_SELECTED_PAINT" value="#FFFF00" type="string" cy:type="String"/>
      <att name="EDGE_TARGET_ARROW_UNSELECTED_PAINT" value="#000000" type="string" cy:type="String"/>
      <att name="EDGE_CURVED" value="true" type="string" cy:type="String"/>
    </graphics>
  </edge>
  <edge id="10194" label="zzzz109,zzzz141" source="1273" target="1161" cy:directed="1">
    <att name="shared name" value="zzzz109,zzzz141" type="string" cy:type="String"/>
    <att name="shared interaction" value="" type="string" cy:type="String"/>
    <att name="name" value="zzzz109,zzzz141" type="string" cy:type="String"/>
    <att name="selected" value="0" type="boolean" cy:type="Boolean"/>
    <att name="interaction" value="" type="string" cy:type="String"/>
    <att name="%id" value="99.28" type="real" cy:type="Double"/>
    <att name="alignment_score" value="149.0" type="real" cy:type="Double"/>
    <att name="alignment_len" value="276" type="integer" cy:type="Integer"/>
    <graphics fill="#848484" width="2.0">
      <att name="EDGE_LABEL_FONT_FACE" value="Dialog.plain,plain,10" type="string" cy:type="String"/>
      <att name="EDGE_LABEL_FONT_SIZE" value="10" type="string" cy:type="String"/>
      <att name="EDGE_LABEL_BACKGROUND_TRANSPARENCY" value="255" type="string" cy:type="String"/>
      <att name="EDGE_LABEL_TRANSPARENCY" value="255" type="string" cy:type="String"/>
      <att name="EDGE_LABEL_COLOR" value="#000000" type="string" cy:type="String"/>
      <att name="EDGE_TARGET_ARROW_SHAPE" value="NONE" type="string" cy:type="String"/>
      <att name="EDGE_LABEL_BACKGROUND_SHAPE" value="NONE" type="string" cy:type="String"/>
      <att name="EDGE_LABEL_AUTOROTATE" value="false" type="string" cy:type="String"/>
      <att name="EDGE_SOURCE_ARROW_UNSELECTED_PAINT" value="#000000" type="string" cy:type="String"/>
      <att name="EDGE_Z_ORDER" value="0.0" type="string" cy:type="String"/>
      <att name="EDGE_SOURCE_ARROW_SHAPE" value="NONE" type="string" cy:type="String"/>
      <att name="EDGE_TOOLTIP" value="" type="string" cy:type="String"/>
      <att name="EDGE_VISIBLE" value="true" type="string" cy:type="String"/>
      <att name="EDGE_TRANSPARENCY" value="255" type="string" cy:type="String"/>
      <att name="EDGE_STACKING_DENSITY" value="0.5" type="string" cy:type="String"/>
      <att name="EDGE_STROKE_SELECTED_PAINT" value="#FF0000" type="string" cy:type="String"/>
      <att name="EDGE_LABEL_POSITION" value="C,C,c,0.00,0.00" type="string" cy:type="String"/>
      <att name="EDGE_SELECTED" value="false" type="string" cy:type="String"/>
      <att name="EDGE_TARGET_ARROW_SIZE" value="6.0" type="string" cy:type="String"/>
      <att name="EDGE_BEND" value="" type="string" cy:type="String"/>
      <att name="EDGE_LABEL_ROTATION" value="0.0" type="string" cy:type="String"/>
      <att name="EDGE_TARGET_ARROW_SELECTED_PAINT" value="#FFFF00" type="string" cy:type="String"/>
      <att name="EDGE_LABEL" value="" type="string" cy:type="String"/>
      <att name="EDGE_LABEL_WIDTH" value="200.0" type="string" cy:type="String"/>
      <att name="EDGE_STACKING" value="AUTO_BEND" type="string" cy:type="String"/>
      <att name="EDGE_LABEL_BACKGROUND_COLOR" value="#B6B6B6" type="string" cy:type="String"/>
      <att name="EDGE_LINE_TYPE" value="SOLID" type="string" cy:type="String"/>
      <att name="EDGE_SOURCE_ARROW_SIZE" value="6.0" type="string" cy:type="String"/>
      <att name="EDGE_SOURCE_ARROW_SELECTED_PAINT" value="#FFFF00" type="string" cy:type="String"/>
      <att name="EDGE_TARGET_ARROW_UNSELECTED_PAINT" value="#000000" type="string" cy:type="String"/>
      <att name="EDGE_CURVED" value="true" type="string" cy:type="String"/>
    </graphics>
  </edge>
  <edge id="10190" label="zzzz109,zzzz185" source="1273" target="1077" cy:directed="1">
    <att name="shared name" value="zzzz109,zzzz185" type="string" cy:type="String"/>
    <att name="shared interaction" value="" type="string" cy:type="String"/>
    <att name="name" value="zzzz109,zzzz185" type="string" cy:type="String"/>
    <att name="selected" value="0" type="boolean" cy:type="Boolean"/>
    <att name="interaction" value="" type="string" cy:type="String"/>
    <att name="%id" value="51.06" type="real" cy:type="Double"/>
    <att name="alignment_score" value="72.0" type="real" cy:type="Double"/>
    <att name="alignment_len" value="284" type="integer" cy:type="Integer"/>
    <graphics fill="#848484" width="2.0">
      <att name="EDGE_LABEL_FONT_FACE" value="Dialog.plain,plain,10" type="string" cy:type="String"/>
      <att name="EDGE_LABEL_FONT_SIZE" value="10" type="string" cy:type="String"/>
      <att name="EDGE_LABEL_BACKGROUND_TRANSPARENCY" value="255" type="string" cy:type="String"/>
      <att name="EDGE_LABEL_TRANSPARENCY" value="255" type="string" cy:type="String"/>
      <att name="EDGE_LABEL_COLOR" value="#000000" type="string" cy:type="String"/>
      <att name="EDGE_TARGET_ARROW_SHAPE" value="NONE" type="string" cy:type="String"/>
      <att name="EDGE_LABEL_BACKGROUND_SHAPE" value="NONE" type="string" cy:type="String"/>
      <att name="EDGE_LABEL_AUTOROTATE" value="false" type="string" cy:type="String"/>
      <att name="EDGE_SOURCE_ARROW_UNSELECTED_PAINT" value="#000000" type="string" cy:type="String"/>
      <att name="EDGE_Z_ORDER" value="0.0" type="string" cy:type="String"/>
      <att name="EDGE_SOURCE_ARROW_SHAPE" value="NONE" type="string" cy:type="String"/>
      <att name="EDGE_TOOLTIP" value="" type="string" cy:type="String"/>
      <att name="EDGE_VISIBLE" value="true" type="string" cy:type="String"/>
      <att name="EDGE_TRANSPARENCY" value="255" type="string" cy:type="String"/>
      <att name="EDGE_STACKING_DENSITY" value="0.5" type="string" cy:type="String"/>
      <att name="EDGE_STROKE_SELECTED_PAINT" value="#FF0000" type="string" cy:type="String"/>
      <att name="EDGE_LABEL_POSITION" value="C,C,c,0.00,0.00" type="string" cy:type="String"/>
      <att name="EDGE_SELECTED" value="false" type="string" cy:type="String"/>
      <att name="EDGE_TARGET_ARROW_SIZE" value="6.0" type="string" cy:type="String"/>
      <att name="EDGE_BEND" value="" type="string" cy:type="String"/>
      <att name="EDGE_LABEL_ROTATION" value="0.0" type="string" cy:type="String"/>
      <att name="EDGE_TARGET_ARROW_SELECTED_PAINT" value="#FFFF00" type="string" cy:type="String"/>
      <att name="EDGE_LABEL" value="" type="string" cy:type="String"/>
      <att name="EDGE_LABEL_WIDTH" value="200.0" type="string" cy:type="String"/>
      <att name="EDGE_STACKING" value="AUTO_BEND" type="string" cy:type="String"/>
      <att name="EDGE_LABEL_BACKGROUND_COLOR" value="#B6B6B6" type="string" cy:type="String"/>
      <att name="EDGE_LINE_TYPE" value="SOLID" type="string" cy:type="String"/>
      <att name="EDGE_SOURCE_ARROW_SIZE" value="6.0" type="string" cy:type="String"/>
      <att name="EDGE_SOURCE_ARROW_SELECTED_PAINT" value="#FFFF00" type="string" cy:type="String"/>
      <att name="EDGE_TARGET_ARROW_UNSELECTED_PAINT" value="#000000" type="string" cy:type="String"/>
      <att name="EDGE_CURVED" value="true" type="string" cy:type="String"/>
    </graphics>
  </edge>
  <edge id="10186" label="zzzz109,zzzz187" source="1273" target="1069" cy:directed="1">
    <att name="shared name" value="zzzz109,zzzz187" type="string" cy:type="String"/>
    <att name="shared interaction" value="" type="string" cy:type="String"/>
    <att name="name" value="zzzz109,zzzz187" type="string" cy:type="String"/>
    <att name="selected" value="0" type="boolean" cy:type="Boolean"/>
    <att name="interaction" value="" type="string" cy:type="String"/>
    <att name="%id" value="49.26" type="real" cy:type="Double"/>
    <att name="alignment_score" value="59.0" type="real" cy:type="Double"/>
    <att name="alignment_len" value="270" type="integer" cy:type="Integer"/>
    <graphics fill="#848484" width="2.0">
      <att name="EDGE_LABEL_FONT_FACE" value="Dialog.plain,plain,10" type="string" cy:type="String"/>
      <att name="EDGE_LABEL_FONT_SIZE" value="10" type="string" cy:type="String"/>
      <att name="EDGE_LABEL_BACKGROUND_TRANSPARENCY" value="255" type="string" cy:type="String"/>
      <att name="EDGE_LABEL_TRANSPARENCY" value="255" type="string" cy:type="String"/>
      <att name="EDGE_LABEL_COLOR" value="#000000" type="string" cy:type="String"/>
      <att name="EDGE_TARGET_ARROW_SHAPE" value="NONE" type="string" cy:type="String"/>
      <att name="EDGE_LABEL_BACKGROUND_SHAPE" value="NONE" type="string" cy:type="String"/>
      <att name="EDGE_LABEL_AUTOROTATE" value="false" type="string" cy:type="String"/>
      <att name="EDGE_SOURCE_ARROW_UNSELECTED_PAINT" value="#000000" type="string" cy:type="String"/>
      <att name="EDGE_Z_ORDER" value="0.0" type="string" cy:type="String"/>
      <att name="EDGE_SOURCE_ARROW_SHAPE" value="NONE" type="string" cy:type="String"/>
      <att name="EDGE_TOOLTIP" value="" type="string" cy:type="String"/>
      <att name="EDGE_VISIBLE" value="true" type="string" cy:type="String"/>
      <att name="EDGE_TRANSPARENCY" value="255" type="string" cy:type="String"/>
      <att name="EDGE_STACKING_DENSITY" value="0.5" type="string" cy:type="String"/>
      <att name="EDGE_STROKE_SELECTED_PAINT" value="#FF0000" type="string" cy:type="String"/>
      <att name="EDGE_LABEL_POSITION" value="C,C,c,0.00,0.00" type="string" cy:type="String"/>
      <att name="EDGE_SELECTED" value="false" type="string" cy:type="String"/>
      <att name="EDGE_TARGET_ARROW_SIZE" value="6.0" type="string" cy:type="String"/>
      <att name="EDGE_BEND" value="" type="string" cy:type="String"/>
      <att name="EDGE_LABEL_ROTATION" value="0.0" type="string" cy:type="String"/>
      <att name="EDGE_TARGET_ARROW_SELECTED_PAINT" value="#FFFF00" type="string" cy:type="String"/>
      <att name="EDGE_LABEL" value="" type="string" cy:type="String"/>
      <att name="EDGE_LABEL_WIDTH" value="200.0" type="string" cy:type="String"/>
      <att name="EDGE_STACKING" value="AUTO_BEND" type="string" cy:type="String"/>
      <att name="EDGE_LABEL_BACKGROUND_COLOR" value="#B6B6B6" type="string" cy:type="String"/>
      <att name="EDGE_LINE_TYPE" value="SOLID" type="string" cy:type="String"/>
      <att name="EDGE_SOURCE_ARROW_SIZE" value="6.0" type="string" cy:type="String"/>
      <att name="EDGE_SOURCE_ARROW_SELECTED_PAINT" value="#FFFF00" type="string" cy:type="String"/>
      <att name="EDGE_TARGET_ARROW_UNSELECTED_PAINT" value="#000000" type="string" cy:type="String"/>
      <att name="EDGE_CURVED" value="true" type="string" cy:type="String"/>
    </graphics>
  </edge>
  <edge id="10182" label="zzzz109,zzzzzz0" source="1273" target="485" cy:directed="1">
    <att name="shared name" value="zzzz109,zzzzzz0" type="string" cy:type="String"/>
    <att name="shared interaction" value="" type="string" cy:type="String"/>
    <att name="name" value="zzzz109,zzzzzz0" type="string" cy:type="String"/>
    <att name="selected" value="0" type="boolean" cy:type="Boolean"/>
    <att name="interaction" value="" type="string" cy:type="String"/>
    <att name="%id" value="48.5" type="real" cy:type="Double"/>
    <att name="alignment_score" value="58.0" type="real" cy:type="Double"/>
    <att name="alignment_len" value="266" type="integer" cy:type="Integer"/>
    <graphics fill="#848484" width="2.0">
      <att name="EDGE_LABEL_FONT_FACE" value="Dialog.plain,plain,10" type="string" cy:type="String"/>
      <att name="EDGE_LABEL_FONT_SIZE" value="10" type="string" cy:type="String"/>
      <att name="EDGE_LABEL_BACKGROUND_TRANSPARENCY" value="255" type="string" cy:type="String"/>
      <att name="EDGE_LABEL_TRANSPARENCY" value="255" type="string" cy:type="String"/>
      <att name="EDGE_LABEL_COLOR" value="#000000" type="string" cy:type="String"/>
      <att name="EDGE_TARGET_ARROW_SHAPE" value="NONE" type="string" cy:type="String"/>
      <att name="EDGE_LABEL_BACKGROUND_SHAPE" value="NONE" type="string" cy:type="String"/>
      <att name="EDGE_LABEL_AUTOROTATE" value="false" type="string" cy:type="String"/>
      <att name="EDGE_SOURCE_ARROW_UNSELECTED_PAINT" value="#000000" type="string" cy:type="String"/>
      <att name="EDGE_Z_ORDER" value="0.0" type="string" cy:type="String"/>
      <att name="EDGE_SOURCE_ARROW_SHAPE" value="NONE" type="string" cy:type="String"/>
      <att name="EDGE_TOOLTIP" value="" type="string" cy:type="String"/>
      <att name="EDGE_VISIBLE" value="true" type="string" cy:type="String"/>
      <att name="EDGE_TRANSPARENCY" value="255" type="string" cy:type="String"/>
      <att name="EDGE_STACKING_DENSITY" value="0.5" type="string" cy:type="String"/>
      <att name="EDGE_STROKE_SELECTED_PAINT" value="#FF0000" type="string" cy:type="String"/>
      <att name="EDGE_LABEL_POSITION" value="C,C,c,0.00,0.00" type="string" cy:type="String"/>
      <att name="EDGE_SELECTED" value="false" type="string" cy:type="String"/>
      <att name="EDGE_TARGET_ARROW_SIZE" value="6.0" type="string" cy:type="String"/>
      <att name="EDGE_BEND" value="" type="string" cy:type="String"/>
      <att name="EDGE_LABEL_ROTATION" value="0.0" type="string" cy:type="String"/>
      <att name="EDGE_TARGET_ARROW_SELECTED_PAINT" value="#FFFF00" type="string" cy:type="String"/>
      <att name="EDGE_LABEL" value="" type="string" cy:type="String"/>
      <att name="EDGE_LABEL_WIDTH" value="200.0" type="string" cy:type="String"/>
      <att name="EDGE_STACKING" value="AUTO_BEND" type="string" cy:type="String"/>
      <att name="EDGE_LABEL_BACKGROUND_COLOR" value="#B6B6B6" type="string" cy:type="String"/>
      <att name="EDGE_LINE_TYPE" value="SOLID" type="string" cy:type="String"/>
      <att name="EDGE_SOURCE_ARROW_SIZE" value="6.0" type="string" cy:type="String"/>
      <att name="EDGE_SOURCE_ARROW_SELECTED_PAINT" value="#FFFF00" type="string" cy:type="String"/>
      <att name="EDGE_TARGET_ARROW_UNSELECTED_PAINT" value="#000000" type="string" cy:type="String"/>
      <att name="EDGE_CURVED" value="true" type="string" cy:type="String"/>
    </graphics>
  </edge>
  <edge id="10178" label="zzzz109,zzzz138" source="1273" target="1173" cy:directed="1">
    <att name="shared name" value="zzzz109,zzzz138" type="string" cy:type="String"/>
    <att name="shared interaction" value="" type="string" cy:type="String"/>
    <att name="name" value="zzzz109,zzzz138" type="string" cy:type="String"/>
    <att name="selected" value="0" type="boolean" cy:type="Boolean"/>
    <att name="interaction" value="" type="string" cy:type="String"/>
    <att name="%id" value="48.06" type="real" cy:type="Double"/>
    <att name="alignment_score" value="55.0" type="real" cy:type="Double"/>
    <att name="alignment_len" value="258" type="integer" cy:type="Integer"/>
    <graphics fill="#848484" width="2.0">
      <att name="EDGE_LABEL_FONT_FACE" value="Dialog.plain,plain,10" type="string" cy:type="String"/>
      <att name="EDGE_LABEL_FONT_SIZE" value="10" type="string" cy:type="String"/>
      <att name="EDGE_LABEL_BACKGROUND_TRANSPARENCY" value="255" type="string" cy:type="String"/>
      <att name="EDGE_LABEL_TRANSPARENCY" value="255" type="string" cy:type="String"/>
      <att name="EDGE_LABEL_COLOR" value="#000000" type="string" cy:type="String"/>
      <att name="EDGE_TARGET_ARROW_SHAPE" value="NONE" type="string" cy:type="String"/>
      <att name="EDGE_LABEL_BACKGROUND_SHAPE" value="NONE" type="string" cy:type="String"/>
      <att name="EDGE_LABEL_AUTOROTATE" value="false" type="string" cy:type="String"/>
      <att name="EDGE_SOURCE_ARROW_UNSELECTED_PAINT" value="#000000" type="string" cy:type="String"/>
      <att name="EDGE_Z_ORDER" value="0.0" type="string" cy:type="String"/>
      <att name="EDGE_SOURCE_ARROW_SHAPE" value="NONE" type="string" cy:type="String"/>
      <att name="EDGE_TOOLTIP" value="" type="string" cy:type="String"/>
      <att name="EDGE_VISIBLE" value="true" type="string" cy:type="String"/>
      <att name="EDGE_TRANSPARENCY" value="255" type="string" cy:type="String"/>
      <att name="EDGE_STACKING_DENSITY" value="0.5" type="string" cy:type="String"/>
      <att name="EDGE_STROKE_SELECTED_PAINT" value="#FF0000" type="string" cy:type="String"/>
      <att name="EDGE_LABEL_POSITION" value="C,C,c,0.00,0.00" type="string" cy:type="String"/>
      <att name="EDGE_SELECTED" value="false" type="string" cy:type="String"/>
      <att name="EDGE_TARGET_ARROW_SIZE" value="6.0" type="string" cy:type="String"/>
      <att name="EDGE_BEND" value="" type="string" cy:type="String"/>
      <att name="EDGE_LABEL_ROTATION" value="0.0" type="string" cy:type="String"/>
      <att name="EDGE_TARGET_ARROW_SELECTED_PAINT" value="#FFFF00" type="string" cy:type="String"/>
      <att name="EDGE_LABEL" value="" type="string" cy:type="String"/>
      <att name="EDGE_LABEL_WIDTH" value="200.0" type="string" cy:type="String"/>
      <att name="EDGE_STACKING" value="AUTO_BEND" type="string" cy:type="String"/>
      <att name="EDGE_LABEL_BACKGROUND_COLOR" value="#B6B6B6" type="string" cy:type="String"/>
      <att name="EDGE_LINE_TYPE" value="SOLID" type="string" cy:type="String"/>
      <att name="EDGE_SOURCE_ARROW_SIZE" value="6.0" type="string" cy:type="String"/>
      <att name="EDGE_SOURCE_ARROW_SELECTED_PAINT" value="#FFFF00" type="string" cy:type="String"/>
      <att name="EDGE_TARGET_ARROW_UNSELECTED_PAINT" value="#000000" type="string" cy:type="String"/>
      <att name="EDGE_CURVED" value="true" type="string" cy:type="String"/>
    </graphics>
  </edge>
  <edge id="10174" label="zzzz109,zzzz140" source="1273" target="1165" cy:directed="1">
    <att name="shared name" value="zzzz109,zzzz140" type="string" cy:type="String"/>
    <att name="shared interaction" value="" type="string" cy:type="String"/>
    <att name="name" value="zzzz109,zzzz140" type="string" cy:type="String"/>
    <att name="selected" value="0" type="boolean" cy:type="Boolean"/>
    <att name="interaction" value="" type="string" cy:type="String"/>
    <att name="%id" value="48.29" type="real" cy:type="Double"/>
    <att name="alignment_score" value="53.0" type="real" cy:type="Double"/>
    <att name="alignment_len" value="263" type="integer" cy:type="Integer"/>
    <graphics fill="#848484" width="2.0">
      <att name="EDGE_LABEL_FONT_FACE" value="Dialog.plain,plain,10" type="string" cy:type="String"/>
      <att name="EDGE_LABEL_FONT_SIZE" value="10" type="string" cy:type="String"/>
      <att name="EDGE_LABEL_BACKGROUND_TRANSPARENCY" value="255" type="string" cy:type="String"/>
      <att name="EDGE_LABEL_TRANSPARENCY" value="255" type="string" cy:type="String"/>
      <att name="EDGE_LABEL_COLOR" value="#000000" type="string" cy:type="String"/>
      <att name="EDGE_TARGET_ARROW_SHAPE" value="NONE" type="string" cy:type="String"/>
      <att name="EDGE_LABEL_BACKGROUND_SHAPE" value="NONE" type="string" cy:type="String"/>
      <att name="EDGE_LABEL_AUTOROTATE" value="false" type="string" cy:type="String"/>
      <att name="EDGE_SOURCE_ARROW_UNSELECTED_PAINT" value="#000000" type="string" cy:type="String"/>
      <att name="EDGE_Z_ORDER" value="0.0" type="string" cy:type="String"/>
      <att name="EDGE_SOURCE_ARROW_SHAPE" value="NONE" type="string" cy:type="String"/>
      <att name="EDGE_TOOLTIP" value="" type="string" cy:type="String"/>
      <att name="EDGE_VISIBLE" value="true" type="string" cy:type="String"/>
      <att name="EDGE_TRANSPARENCY" value="255" type="string" cy:type="String"/>
      <att name="EDGE_STACKING_DENSITY" value="0.5" type="string" cy:type="String"/>
      <att name="EDGE_STROKE_SELECTED_PAINT" value="#FF0000" type="string" cy:type="String"/>
      <att name="EDGE_LABEL_POSITION" value="C,C,c,0.00,0.00" type="string" cy:type="String"/>
      <att name="EDGE_SELECTED" value="false" type="string" cy:type="String"/>
      <att name="EDGE_TARGET_ARROW_SIZE" value="6.0" type="string" cy:type="String"/>
      <att name="EDGE_BEND" value="" type="string" cy:type="String"/>
      <att name="EDGE_LABEL_ROTATION" value="0.0" type="string" cy:type="String"/>
      <att name="EDGE_TARGET_ARROW_SELECTED_PAINT" value="#FFFF00" type="string" cy:type="String"/>
      <att name="EDGE_LABEL" value="" type="string" cy:type="String"/>
      <att name="EDGE_LABEL_WIDTH" value="200.0" type="string" cy:type="String"/>
      <att name="EDGE_STACKING" value="AUTO_BEND" type="string" cy:type="String"/>
      <att name="EDGE_LABEL_BACKGROUND_COLOR" value="#B6B6B6" type="string" cy:type="String"/>
      <att name="EDGE_LINE_TYPE" value="SOLID" type="string" cy:type="String"/>
      <att name="EDGE_SOURCE_ARROW_SIZE" value="6.0" type="string" cy:type="String"/>
      <att name="EDGE_SOURCE_ARROW_SELECTED_PAINT" value="#FFFF00" type="string" cy:type="String"/>
      <att name="EDGE_TARGET_ARROW_UNSELECTED_PAINT" value="#000000" type="string" cy:type="String"/>
      <att name="EDGE_CURVED" value="true" type="string" cy:type="String"/>
    </graphics>
  </edge>
  <edge id="10170" label="zzzz109,zzzz214" source="1273" target="985" cy:directed="1">
    <att name="shared name" value="zzzz109,zzzz214" type="string" cy:type="String"/>
    <att name="shared interaction" value="" type="string" cy:type="String"/>
    <att name="name" value="zzzz109,zzzz214" type="string" cy:type="String"/>
    <att name="selected" value="0" type="boolean" cy:type="Boolean"/>
    <att name="interaction" value="" type="string" cy:type="String"/>
    <att name="%id" value="48.47" type="real" cy:type="Double"/>
    <att name="alignment_score" value="51.0" type="real" cy:type="Double"/>
    <att name="alignment_len" value="262" type="integer" cy:type="Integer"/>
    <graphics fill="#848484" width="2.0">
      <att name="EDGE_LABEL_FONT_FACE" value="Dialog.plain,plain,10" type="string" cy:type="String"/>
      <att name="EDGE_LABEL_FONT_SIZE" value="10" type="string" cy:type="String"/>
      <att name="EDGE_LABEL_BACKGROUND_TRANSPARENCY" value="255" type="string" cy:type="String"/>
      <att name="EDGE_LABEL_TRANSPARENCY" value="255" type="string" cy:type="String"/>
      <att name="EDGE_LABEL_COLOR" value="#000000" type="string" cy:type="String"/>
      <att name="EDGE_TARGET_ARROW_SHAPE" value="NONE" type="string" cy:type="String"/>
      <att name="EDGE_LABEL_BACKGROUND_SHAPE" value="NONE" type="string" cy:type="String"/>
      <att name="EDGE_LABEL_AUTOROTATE" value="false" type="string" cy:type="String"/>
      <att name="EDGE_SOURCE_ARROW_UNSELECTED_PAINT" value="#000000" type="string" cy:type="String"/>
      <att name="EDGE_Z_ORDER" value="0.0" type="string" cy:type="String"/>
      <att name="EDGE_SOURCE_ARROW_SHAPE" value="NONE" type="string" cy:type="String"/>
      <att name="EDGE_TOOLTIP" value="" type="string" cy:type="String"/>
      <att name="EDGE_VISIBLE" value="true" type="string" cy:type="String"/>
      <att name="EDGE_TRANSPARENCY" value="255" type="string" cy:type="String"/>
      <att name="EDGE_STACKING_DENSITY" value="0.5" type="string" cy:type="String"/>
      <att name="EDGE_STROKE_SELECTED_PAINT" value="#FF0000" type="string" cy:type="String"/>
      <att name="EDGE_LABEL_POSITION" value="C,C,c,0.00,0.00" type="string" cy:type="String"/>
      <att name="EDGE_SELECTED" value="false" type="string" cy:type="String"/>
      <att name="EDGE_TARGET_ARROW_SIZE" value="6.0" type="string" cy:type="String"/>
      <att name="EDGE_BEND" value="" type="string" cy:type="String"/>
      <att name="EDGE_LABEL_ROTATION" value="0.0" type="string" cy:type="String"/>
      <att name="EDGE_TARGET_ARROW_SELECTED_PAINT" value="#FFFF00" type="string" cy:type="String"/>
      <att name="EDGE_LABEL" value="" type="string" cy:type="String"/>
      <att name="EDGE_LABEL_WIDTH" value="200.0" type="string" cy:type="String"/>
      <att name="EDGE_STACKING" value="AUTO_BEND" type="string" cy:type="String"/>
      <att name="EDGE_LABEL_BACKGROUND_COLOR" value="#B6B6B6" type="string" cy:type="String"/>
      <att name="EDGE_LINE_TYPE" value="SOLID" type="string" cy:type="String"/>
      <att name="EDGE_SOURCE_ARROW_SIZE" value="6.0" type="string" cy:type="String"/>
      <att name="EDGE_SOURCE_ARROW_SELECTED_PAINT" value="#FFFF00" type="string" cy:type="String"/>
      <att name="EDGE_TARGET_ARROW_UNSELECTED_PAINT" value="#000000" type="string" cy:type="String"/>
      <att name="EDGE_CURVED" value="true" type="string" cy:type="String"/>
    </graphics>
  </edge>
  <edge id="10166" label="zzzz109,zzzz252" source="1273" target="861" cy:directed="1">
    <att name="shared name" value="zzzz109,zzzz252" type="string" cy:type="String"/>
    <att name="shared interaction" value="" type="string" cy:type="String"/>
    <att name="name" value="zzzz109,zzzz252" type="string" cy:type="String"/>
    <att name="selected" value="0" type="boolean" cy:type="Boolean"/>
    <att name="interaction" value="" type="string" cy:type="String"/>
    <att name="%id" value="48.96" type="real" cy:type="Double"/>
    <att name="alignment_score" value="51.0" type="real" cy:type="Double"/>
    <att name="alignment_len" value="241" type="integer" cy:type="Integer"/>
    <graphics fill="#848484" width="2.0">
      <att name="EDGE_LABEL_FONT_FACE" value="Dialog.plain,plain,10" type="string" cy:type="String"/>
      <att name="EDGE_LABEL_FONT_SIZE" value="10" type="string" cy:type="String"/>
      <att name="EDGE_LABEL_BACKGROUND_TRANSPARENCY" value="255" type="string" cy:type="String"/>
      <att name="EDGE_LABEL_TRANSPARENCY" value="255" type="string" cy:type="String"/>
      <att name="EDGE_LABEL_COLOR" value="#000000" type="string" cy:type="String"/>
      <att name="EDGE_TARGET_ARROW_SHAPE" value="NONE" type="string" cy:type="String"/>
      <att name="EDGE_LABEL_BACKGROUND_SHAPE" value="NONE" type="string" cy:type="String"/>
      <att name="EDGE_LABEL_AUTOROTATE" value="false" type="string" cy:type="String"/>
      <att name="EDGE_SOURCE_ARROW_UNSELECTED_PAINT" value="#000000" type="string" cy:type="String"/>
      <att name="EDGE_Z_ORDER" value="0.0" type="string" cy:type="String"/>
      <att name="EDGE_SOURCE_ARROW_SHAPE" value="NONE" type="string" cy:type="String"/>
      <att name="EDGE_TOOLTIP" value="" type="string" cy:type="String"/>
      <att name="EDGE_VISIBLE" value="true" type="string" cy:type="String"/>
      <att name="EDGE_TRANSPARENCY" value="255" type="string" cy:type="String"/>
      <att name="EDGE_STACKING_DENSITY" value="0.5" type="string" cy:type="String"/>
      <att name="EDGE_STROKE_SELECTED_PAINT" value="#FF0000" type="string" cy:type="String"/>
      <att name="EDGE_LABEL_POSITION" value="C,C,c,0.00,0.00" type="string" cy:type="String"/>
      <att name="EDGE_SELECTED" value="false" type="string" cy:type="String"/>
      <att name="EDGE_TARGET_ARROW_SIZE" value="6.0" type="string" cy:type="String"/>
      <att name="EDGE_BEND" value="" type="string" cy:type="String"/>
      <att name="EDGE_LABEL_ROTATION" value="0.0" type="string" cy:type="String"/>
      <att name="EDGE_TARGET_ARROW_SELECTED_PAINT" value="#FFFF00" type="string" cy:type="String"/>
      <att name="EDGE_LABEL" value="" type="string" cy:type="String"/>
      <att name="EDGE_LABEL_WIDTH" value="200.0" type="string" cy:type="String"/>
      <att name="EDGE_STACKING" value="AUTO_BEND" type="string" cy:type="String"/>
      <att name="EDGE_LABEL_BACKGROUND_COLOR" value="#B6B6B6" type="string" cy:type="String"/>
      <att name="EDGE_LINE_TYPE" value="SOLID" type="string" cy:type="String"/>
      <att name="EDGE_SOURCE_ARROW_SIZE" value="6.0" type="string" cy:type="String"/>
      <att name="EDGE_SOURCE_ARROW_SELECTED_PAINT" value="#FFFF00" type="string" cy:type="String"/>
      <att name="EDGE_TARGET_ARROW_UNSELECTED_PAINT" value="#000000" type="string" cy:type="String"/>
      <att name="EDGE_CURVED" value="true" type="string" cy:type="String"/>
    </graphics>
  </edge>
  <edge id="10162" label="zzzz109,zzzzz70" source="1273" target="593" cy:directed="1">
    <att name="shared name" value="zzzz109,zzzzz70" type="string" cy:type="String"/>
    <att name="shared interaction" value="" type="string" cy:type="String"/>
    <att name="name" value="zzzz109,zzzzz70" type="string" cy:type="String"/>
    <att name="selected" value="0" type="boolean" cy:type="Boolean"/>
    <att name="interaction" value="" type="string" cy:type="String"/>
    <att name="%id" value="49.59" type="real" cy:type="Double"/>
    <att name="alignment_score" value="45.0" type="real" cy:type="Double"/>
    <att name="alignment_len" value="242" type="integer" cy:type="Integer"/>
    <graphics fill="#848484" width="2.0">
      <att name="EDGE_LABEL_FONT_FACE" value="Dialog.plain,plain,10" type="string" cy:type="String"/>
      <att name="EDGE_LABEL_FONT_SIZE" value="10" type="string" cy:type="String"/>
      <att name="EDGE_LABEL_BACKGROUND_TRANSPARENCY" value="255" type="string" cy:type="String"/>
      <att name="EDGE_LABEL_TRANSPARENCY" value="255" type="string" cy:type="String"/>
      <att name="EDGE_LABEL_COLOR" value="#000000" type="string" cy:type="String"/>
      <att name="EDGE_TARGET_ARROW_SHAPE" value="NONE" type="string" cy:type="String"/>
      <att name="EDGE_LABEL_BACKGROUND_SHAPE" value="NONE" type="string" cy:type="String"/>
      <att name="EDGE_LABEL_AUTOROTATE" value="false" type="string" cy:type="String"/>
      <att name="EDGE_SOURCE_ARROW_UNSELECTED_PAINT" value="#000000" type="string" cy:type="String"/>
      <att name="EDGE_Z_ORDER" value="0.0" type="string" cy:type="String"/>
      <att name="EDGE_SOURCE_ARROW_SHAPE" value="NONE" type="string" cy:type="String"/>
      <att name="EDGE_TOOLTIP" value="" type="string" cy:type="String"/>
      <att name="EDGE_VISIBLE" value="true" type="string" cy:type="String"/>
      <att name="EDGE_TRANSPARENCY" value="255" type="string" cy:type="String"/>
      <att name="EDGE_STACKING_DENSITY" value="0.5" type="string" cy:type="String"/>
      <att name="EDGE_STROKE_SELECTED_PAINT" value="#FF0000" type="string" cy:type="String"/>
      <att name="EDGE_LABEL_POSITION" value="C,C,c,0.00,0.00" type="string" cy:type="String"/>
      <att name="EDGE_SELECTED" value="false" type="string" cy:type="String"/>
      <att name="EDGE_TARGET_ARROW_SIZE" value="6.0" type="string" cy:type="String"/>
      <att name="EDGE_BEND" value="" type="string" cy:type="String"/>
      <att name="EDGE_LABEL_ROTATION" value="0.0" type="string" cy:type="String"/>
      <att name="EDGE_TARGET_ARROW_SELECTED_PAINT" value="#FFFF00" type="string" cy:type="String"/>
      <att name="EDGE_LABEL" value="" type="string" cy:type="String"/>
      <att name="EDGE_LABEL_WIDTH" value="200.0" type="string" cy:type="String"/>
      <att name="EDGE_STACKING" value="AUTO_BEND" type="string" cy:type="String"/>
      <att name="EDGE_LABEL_BACKGROUND_COLOR" value="#B6B6B6" type="string" cy:type="String"/>
      <att name="EDGE_LINE_TYPE" value="SOLID" type="string" cy:type="String"/>
      <att name="EDGE_SOURCE_ARROW_SIZE" value="6.0" type="string" cy:type="String"/>
      <att name="EDGE_SOURCE_ARROW_SELECTED_PAINT" value="#FFFF00" type="string" cy:type="String"/>
      <att name="EDGE_TARGET_ARROW_UNSELECTED_PAINT" value="#000000" type="string" cy:type="String"/>
      <att name="EDGE_CURVED" value="true" type="string" cy:type="String"/>
    </graphics>
  </edge>
  <edge id="10158" label="zzzz109,zzzz239" source="1273" target="893" cy:directed="1">
    <att name="shared name" value="zzzz109,zzzz239" type="string" cy:type="String"/>
    <att name="shared interaction" value="" type="string" cy:type="String"/>
    <att name="name" value="zzzz109,zzzz239" type="string" cy:type="String"/>
    <att name="selected" value="0" type="boolean" cy:type="Boolean"/>
    <att name="interaction" value="" type="string" cy:type="String"/>
    <att name="%id" value="48.09" type="real" cy:type="Double"/>
    <att name="alignment_score" value="40.0" type="real" cy:type="Double"/>
    <att name="alignment_len" value="262" type="integer" cy:type="Integer"/>
    <graphics fill="#848484" width="2.0">
      <att name="EDGE_LABEL_FONT_FACE" value="Dialog.plain,plain,10" type="string" cy:type="String"/>
      <att name="EDGE_LABEL_FONT_SIZE" value="10" type="string" cy:type="String"/>
      <att name="EDGE_LABEL_BACKGROUND_TRANSPARENCY" value="255" type="string" cy:type="String"/>
      <att name="EDGE_LABEL_TRANSPARENCY" value="255" type="string" cy:type="String"/>
      <att name="EDGE_LABEL_COLOR" value="#000000" type="string" cy:type="String"/>
      <att name="EDGE_TARGET_ARROW_SHAPE" value="NONE" type="string" cy:type="String"/>
      <att name="EDGE_LABEL_BACKGROUND_SHAPE" value="NONE" type="string" cy:type="String"/>
      <att name="EDGE_LABEL_AUTOROTATE" value="false" type="string" cy:type="String"/>
      <att name="EDGE_SOURCE_ARROW_UNSELECTED_PAINT" value="#000000" type="string" cy:type="String"/>
      <att name="EDGE_Z_ORDER" value="0.0" type="string" cy:type="String"/>
      <att name="EDGE_SOURCE_ARROW_SHAPE" value="NONE" type="string" cy:type="String"/>
      <att name="EDGE_TOOLTIP" value="" type="string" cy:type="String"/>
      <att name="EDGE_VISIBLE" value="true" type="string" cy:type="String"/>
      <att name="EDGE_TRANSPARENCY" value="255" type="string" cy:type="String"/>
      <att name="EDGE_STACKING_DENSITY" value="0.5" type="string" cy:type="String"/>
      <att name="EDGE_STROKE_SELECTED_PAINT" value="#FF0000" type="string" cy:type="String"/>
      <att name="EDGE_LABEL_POSITION" value="C,C,c,0.00,0.00" type="string" cy:type="String"/>
      <att name="EDGE_SELECTED" value="false" type="string" cy:type="String"/>
      <att name="EDGE_TARGET_ARROW_SIZE" value="6.0" type="string" cy:type="String"/>
      <att name="EDGE_BEND" value="" type="string" cy:type="String"/>
      <att name="EDGE_LABEL_ROTATION" value="0.0" type="string" cy:type="String"/>
      <att name="EDGE_TARGET_ARROW_SELECTED_PAINT" value="#FFFF00" type="string" cy:type="String"/>
      <att name="EDGE_LABEL" value="" type="string" cy:type="String"/>
      <att name="EDGE_LABEL_WIDTH" value="200.0" type="string" cy:type="String"/>
      <att name="EDGE_STACKING" value="AUTO_BEND" type="string" cy:type="String"/>
      <att name="EDGE_LABEL_BACKGROUND_COLOR" value="#B6B6B6" type="string" cy:type="String"/>
      <att name="EDGE_LINE_TYPE" value="SOLID" type="string" cy:type="String"/>
      <att name="EDGE_SOURCE_ARROW_SIZE" value="6.0" type="string" cy:type="String"/>
      <att name="EDGE_SOURCE_ARROW_SELECTED_PAINT" value="#FFFF00" type="string" cy:type="String"/>
      <att name="EDGE_TARGET_ARROW_UNSELECTED_PAINT" value="#000000" type="string" cy:type="String"/>
      <att name="EDGE_CURVED" value="true" type="string" cy:type="String"/>
    </graphics>
  </edge>
  <edge id="10154" label="zzzz109,zzzz176" source="1273" target="1093" cy:directed="1">
    <att name="shared name" value="zzzz109,zzzz176" type="string" cy:type="String"/>
    <att name="shared interaction" value="" type="string" cy:type="String"/>
    <att name="name" value="zzzz109,zzzz176" type="string" cy:type="String"/>
    <att name="selected" value="0" type="boolean" cy:type="Boolean"/>
    <att name="interaction" value="" type="string" cy:type="String"/>
    <att name="%id" value="48.99" type="real" cy:type="Double"/>
    <att name="alignment_score" value="31.0" type="real" cy:type="Double"/>
    <att name="alignment_len" value="198" type="integer" cy:type="Integer"/>
    <graphics fill="#848484" width="2.0">
      <att name="EDGE_LABEL_FONT_FACE" value="Dialog.plain,plain,10" type="string" cy:type="String"/>
      <att name="EDGE_LABEL_FONT_SIZE" value="10" type="string" cy:type="String"/>
      <att name="EDGE_LABEL_BACKGROUND_TRANSPARENCY" value="255" type="string" cy:type="String"/>
      <att name="EDGE_LABEL_TRANSPARENCY" value="255" type="string" cy:type="String"/>
      <att name="EDGE_LABEL_COLOR" value="#000000" type="string" cy:type="String"/>
      <att name="EDGE_TARGET_ARROW_SHAPE" value="NONE" type="string" cy:type="String"/>
      <att name="EDGE_LABEL_BACKGROUND_SHAPE" value="NONE" type="string" cy:type="String"/>
      <att name="EDGE_LABEL_AUTOROTATE" value="false" type="string" cy:type="String"/>
      <att name="EDGE_SOURCE_ARROW_UNSELECTED_PAINT" value="#000000" type="string" cy:type="String"/>
      <att name="EDGE_Z_ORDER" value="0.0" type="string" cy:type="String"/>
      <att name="EDGE_SOURCE_ARROW_SHAPE" value="NONE" type="string" cy:type="String"/>
      <att name="EDGE_TOOLTIP" value="" type="string" cy:type="String"/>
      <att name="EDGE_VISIBLE" value="true" type="string" cy:type="String"/>
      <att name="EDGE_TRANSPARENCY" value="255" type="string" cy:type="String"/>
      <att name="EDGE_STACKING_DENSITY" value="0.5" type="string" cy:type="String"/>
      <att name="EDGE_STROKE_SELECTED_PAINT" value="#FF0000" type="string" cy:type="String"/>
      <att name="EDGE_LABEL_POSITION" value="C,C,c,0.00,0.00" type="string" cy:type="String"/>
      <att name="EDGE_SELECTED" value="false" type="string" cy:type="String"/>
      <att name="EDGE_TARGET_ARROW_SIZE" value="6.0" type="string" cy:type="String"/>
      <att name="EDGE_BEND" value="" type="string" cy:type="String"/>
      <att name="EDGE_LABEL_ROTATION" value="0.0" type="string" cy:type="String"/>
      <att name="EDGE_TARGET_ARROW_SELECTED_PAINT" value="#FFFF00" type="string" cy:type="String"/>
      <att name="EDGE_LABEL" value="" type="string" cy:type="String"/>
      <att name="EDGE_LABEL_WIDTH" value="200.0" type="string" cy:type="String"/>
      <att name="EDGE_STACKING" value="AUTO_BEND" type="string" cy:type="String"/>
      <att name="EDGE_LABEL_BACKGROUND_COLOR" value="#B6B6B6" type="string" cy:type="String"/>
      <att name="EDGE_LINE_TYPE" value="SOLID" type="string" cy:type="String"/>
      <att name="EDGE_SOURCE_ARROW_SIZE" value="6.0" type="string" cy:type="String"/>
      <att name="EDGE_SOURCE_ARROW_SELECTED_PAINT" value="#FFFF00" type="string" cy:type="String"/>
      <att name="EDGE_TARGET_ARROW_UNSELECTED_PAINT" value="#000000" type="string" cy:type="String"/>
      <att name="EDGE_CURVED" value="true" type="string" cy:type="String"/>
    </graphics>
  </edge>
  <edge id="10150" label="zzzz109,zzzz245" source="1273" target="881" cy:directed="1">
    <att name="shared name" value="zzzz109,zzzz245" type="string" cy:type="String"/>
    <att name="shared interaction" value="" type="string" cy:type="String"/>
    <att name="name" value="zzzz109,zzzz245" type="string" cy:type="String"/>
    <att name="selected" value="0" type="boolean" cy:type="Boolean"/>
    <att name="interaction" value="" type="string" cy:type="String"/>
    <att name="%id" value="48.99" type="real" cy:type="Double"/>
    <att name="alignment_score" value="31.0" type="real" cy:type="Double"/>
    <att name="alignment_len" value="198" type="integer" cy:type="Integer"/>
    <graphics fill="#848484" width="2.0">
      <att name="EDGE_LABEL_FONT_FACE" value="Dialog.plain,plain,10" type="string" cy:type="String"/>
      <att name="EDGE_LABEL_FONT_SIZE" value="10" type="string" cy:type="String"/>
      <att name="EDGE_LABEL_BACKGROUND_TRANSPARENCY" value="255" type="string" cy:type="String"/>
      <att name="EDGE_LABEL_TRANSPARENCY" value="255" type="string" cy:type="String"/>
      <att name="EDGE_LABEL_COLOR" value="#000000" type="string" cy:type="String"/>
      <att name="EDGE_TARGET_ARROW_SHAPE" value="NONE" type="string" cy:type="String"/>
      <att name="EDGE_LABEL_BACKGROUND_SHAPE" value="NONE" type="string" cy:type="String"/>
      <att name="EDGE_LABEL_AUTOROTATE" value="false" type="string" cy:type="String"/>
      <att name="EDGE_SOURCE_ARROW_UNSELECTED_PAINT" value="#000000" type="string" cy:type="String"/>
      <att name="EDGE_Z_ORDER" value="0.0" type="string" cy:type="String"/>
      <att name="EDGE_SOURCE_ARROW_SHAPE" value="NONE" type="string" cy:type="String"/>
      <att name="EDGE_TOOLTIP" value="" type="string" cy:type="String"/>
      <att name="EDGE_VISIBLE" value="true" type="string" cy:type="String"/>
      <att name="EDGE_TRANSPARENCY" value="255" type="string" cy:type="String"/>
      <att name="EDGE_STACKING_DENSITY" value="0.5" type="string" cy:type="String"/>
      <att name="EDGE_STROKE_SELECTED_PAINT" value="#FF0000" type="string" cy:type="String"/>
      <att name="EDGE_LABEL_POSITION" value="C,C,c,0.00,0.00" type="string" cy:type="String"/>
      <att name="EDGE_SELECTED" value="false" type="string" cy:type="String"/>
      <att name="EDGE_TARGET_ARROW_SIZE" value="6.0" type="string" cy:type="String"/>
      <att name="EDGE_BEND" value="" type="string" cy:type="String"/>
      <att name="EDGE_LABEL_ROTATION" value="0.0" type="string" cy:type="String"/>
      <att name="EDGE_TARGET_ARROW_SELECTED_PAINT" value="#FFFF00" type="string" cy:type="String"/>
      <att name="EDGE_LABEL" value="" type="string" cy:type="String"/>
      <att name="EDGE_LABEL_WIDTH" value="200.0" type="string" cy:type="String"/>
      <att name="EDGE_STACKING" value="AUTO_BEND" type="string" cy:type="String"/>
      <att name="EDGE_LABEL_BACKGROUND_COLOR" value="#B6B6B6" type="string" cy:type="String"/>
      <att name="EDGE_LINE_TYPE" value="SOLID" type="string" cy:type="String"/>
      <att name="EDGE_SOURCE_ARROW_SIZE" value="6.0" type="string" cy:type="String"/>
      <att name="EDGE_SOURCE_ARROW_SELECTED_PAINT" value="#FFFF00" type="string" cy:type="String"/>
      <att name="EDGE_TARGET_ARROW_UNSELECTED_PAINT" value="#000000" type="string" cy:type="String"/>
      <att name="EDGE_CURVED" value="true" type="string" cy:type="String"/>
    </graphics>
  </edge>
  <edge id="10146" label="zzzz109,zzzzz91" source="1273" target="521" cy:directed="1">
    <att name="shared name" value="zzzz109,zzzzz91" type="string" cy:type="String"/>
    <att name="shared interaction" value="" type="string" cy:type="String"/>
    <att name="name" value="zzzz109,zzzzz91" type="string" cy:type="String"/>
    <att name="selected" value="0" type="boolean" cy:type="Boolean"/>
    <att name="interaction" value="" type="string" cy:type="String"/>
    <att name="%id" value="46.39" type="real" cy:type="Double"/>
    <att name="alignment_score" value="45.0" type="real" cy:type="Double"/>
    <att name="alignment_len" value="263" type="integer" cy:type="Integer"/>
    <graphics fill="#848484" width="2.0">
      <att name="EDGE_LABEL_FONT_FACE" value="Dialog.plain,plain,10" type="string" cy:type="String"/>
      <att name="EDGE_LABEL_FONT_SIZE" value="10" type="string" cy:type="String"/>
      <att name="EDGE_LABEL_BACKGROUND_TRANSPARENCY" value="255" type="string" cy:type="String"/>
      <att name="EDGE_LABEL_TRANSPARENCY" value="255" type="string" cy:type="String"/>
      <att name="EDGE_LABEL_COLOR" value="#000000" type="string" cy:type="String"/>
      <att name="EDGE_TARGET_ARROW_SHAPE" value="NONE" type="string" cy:type="String"/>
      <att name="EDGE_LABEL_BACKGROUND_SHAPE" value="NONE" type="string" cy:type="String"/>
      <att name="EDGE_LABEL_AUTOROTATE" value="false" type="string" cy:type="String"/>
      <att name="EDGE_SOURCE_ARROW_UNSELECTED_PAINT" value="#000000" type="string" cy:type="String"/>
      <att name="EDGE_Z_ORDER" value="0.0" type="string" cy:type="String"/>
      <att name="EDGE_SOURCE_ARROW_SHAPE" value="NONE" type="string" cy:type="String"/>
      <att name="EDGE_TOOLTIP" value="" type="string" cy:type="String"/>
      <att name="EDGE_VISIBLE" value="true" type="string" cy:type="String"/>
      <att name="EDGE_TRANSPARENCY" value="255" type="string" cy:type="String"/>
      <att name="EDGE_STACKING_DENSITY" value="0.5" type="string" cy:type="String"/>
      <att name="EDGE_STROKE_SELECTED_PAINT" value="#FF0000" type="string" cy:type="String"/>
      <att name="EDGE_LABEL_POSITION" value="C,C,c,0.00,0.00" type="string" cy:type="String"/>
      <att name="EDGE_SELECTED" value="false" type="string" cy:type="String"/>
      <att name="EDGE_TARGET_ARROW_SIZE" value="6.0" type="string" cy:type="String"/>
      <att name="EDGE_BEND" value="" type="string" cy:type="String"/>
      <att name="EDGE_LABEL_ROTATION" value="0.0" type="string" cy:type="String"/>
      <att name="EDGE_TARGET_ARROW_SELECTED_PAINT" value="#FFFF00" type="string" cy:type="String"/>
      <att name="EDGE_LABEL" value="" type="string" cy:type="String"/>
      <att name="EDGE_LABEL_WIDTH" value="200.0" type="string" cy:type="String"/>
      <att name="EDGE_STACKING" value="AUTO_BEND" type="string" cy:type="String"/>
      <att name="EDGE_LABEL_BACKGROUND_COLOR" value="#B6B6B6" type="string" cy:type="String"/>
      <att name="EDGE_LINE_TYPE" value="SOLID" type="string" cy:type="String"/>
      <att name="EDGE_SOURCE_ARROW_SIZE" value="6.0" type="string" cy:type="String"/>
      <att name="EDGE_SOURCE_ARROW_SELECTED_PAINT" value="#FFFF00" type="string" cy:type="String"/>
      <att name="EDGE_TARGET_ARROW_UNSELECTED_PAINT" value="#000000" type="string" cy:type="String"/>
      <att name="EDGE_CURVED" value="true" type="string" cy:type="String"/>
    </graphics>
  </edge>
  <edge id="10142" label="zzzz109,zzzz191" source="1273" target="1057" cy:directed="1">
    <att name="shared name" value="zzzz109,zzzz191" type="string" cy:type="String"/>
    <att name="shared interaction" value="" type="string" cy:type="String"/>
    <att name="name" value="zzzz109,zzzz191" type="string" cy:type="String"/>
    <att name="selected" value="0" type="boolean" cy:type="Boolean"/>
    <att name="interaction" value="" type="string" cy:type="String"/>
    <att name="%id" value="46.76" type="real" cy:type="Double"/>
    <att name="alignment_score" value="52.0" type="real" cy:type="Double"/>
    <att name="alignment_len" value="278" type="integer" cy:type="Integer"/>
    <graphics fill="#848484" width="2.0">
      <att name="EDGE_LABEL_FONT_FACE" value="Dialog.plain,plain,10" type="string" cy:type="String"/>
      <att name="EDGE_LABEL_FONT_SIZE" value="10" type="string" cy:type="String"/>
      <att name="EDGE_LABEL_BACKGROUND_TRANSPARENCY" value="255" type="string" cy:type="String"/>
      <att name="EDGE_LABEL_TRANSPARENCY" value="255" type="string" cy:type="String"/>
      <att name="EDGE_LABEL_COLOR" value="#000000" type="string" cy:type="String"/>
      <att name="EDGE_TARGET_ARROW_SHAPE" value="NONE" type="string" cy:type="String"/>
      <att name="EDGE_LABEL_BACKGROUND_SHAPE" value="NONE" type="string" cy:type="String"/>
      <att name="EDGE_LABEL_AUTOROTATE" value="false" type="string" cy:type="String"/>
      <att name="EDGE_SOURCE_ARROW_UNSELECTED_PAINT" value="#000000" type="string" cy:type="String"/>
      <att name="EDGE_Z_ORDER" value="0.0" type="string" cy:type="String"/>
      <att name="EDGE_SOURCE_ARROW_SHAPE" value="NONE" type="string" cy:type="String"/>
      <att name="EDGE_TOOLTIP" value="" type="string" cy:type="String"/>
      <att name="EDGE_VISIBLE" value="true" type="string" cy:type="String"/>
      <att name="EDGE_TRANSPARENCY" value="255" type="string" cy:type="String"/>
      <att name="EDGE_STACKING_DENSITY" value="0.5" type="string" cy:type="String"/>
      <att name="EDGE_STROKE_SELECTED_PAINT" value="#FF0000" type="string" cy:type="String"/>
      <att name="EDGE_LABEL_POSITION" value="C,C,c,0.00,0.00" type="string" cy:type="String"/>
      <att name="EDGE_SELECTED" value="false" type="string" cy:type="String"/>
      <att name="EDGE_TARGET_ARROW_SIZE" value="6.0" type="string" cy:type="String"/>
      <att name="EDGE_BEND" value="" type="string" cy:type="String"/>
      <att name="EDGE_LABEL_ROTATION" value="0.0" type="string" cy:type="String"/>
      <att name="EDGE_TARGET_ARROW_SELECTED_PAINT" value="#FFFF00" type="string" cy:type="String"/>
      <att name="EDGE_LABEL" value="" type="string" cy:type="String"/>
      <att name="EDGE_LABEL_WIDTH" value="200.0" type="string" cy:type="String"/>
      <att name="EDGE_STACKING" value="AUTO_BEND" type="string" cy:type="String"/>
      <att name="EDGE_LABEL_BACKGROUND_COLOR" value="#B6B6B6" type="string" cy:type="String"/>
      <att name="EDGE_LINE_TYPE" value="SOLID" type="string" cy:type="String"/>
      <att name="EDGE_SOURCE_ARROW_SIZE" value="6.0" type="string" cy:type="String"/>
      <att name="EDGE_SOURCE_ARROW_SELECTED_PAINT" value="#FFFF00" type="string" cy:type="String"/>
      <att name="EDGE_TARGET_ARROW_UNSELECTED_PAINT" value="#000000" type="string" cy:type="String"/>
      <att name="EDGE_CURVED" value="true" type="string" cy:type="String"/>
    </graphics>
  </edge>
  <edge id="10138" label="zzzz109,zzzz249" source="1273" target="873" cy:directed="1">
    <att name="shared name" value="zzzz109,zzzz249" type="string" cy:type="String"/>
    <att name="shared interaction" value="" type="string" cy:type="String"/>
    <att name="name" value="zzzz109,zzzz249" type="string" cy:type="String"/>
    <att name="selected" value="0" type="boolean" cy:type="Boolean"/>
    <att name="interaction" value="" type="string" cy:type="String"/>
    <att name="%id" value="46.57" type="real" cy:type="Double"/>
    <att name="alignment_score" value="52.0" type="real" cy:type="Double"/>
    <att name="alignment_len" value="277" type="integer" cy:type="Integer"/>
    <graphics fill="#848484" width="2.0">
      <att name="EDGE_LABEL_FONT_FACE" value="Dialog.plain,plain,10" type="string" cy:type="String"/>
      <att name="EDGE_LABEL_FONT_SIZE" value="10" type="string" cy:type="String"/>
      <att name="EDGE_LABEL_BACKGROUND_TRANSPARENCY" value="255" type="string" cy:type="String"/>
      <att name="EDGE_LABEL_TRANSPARENCY" value="255" type="string" cy:type="String"/>
      <att name="EDGE_LABEL_COLOR" value="#000000" type="string" cy:type="String"/>
      <att name="EDGE_TARGET_ARROW_SHAPE" value="NONE" type="string" cy:type="String"/>
      <att name="EDGE_LABEL_BACKGROUND_SHAPE" value="NONE" type="string" cy:type="String"/>
      <att name="EDGE_LABEL_AUTOROTATE" value="false" type="string" cy:type="String"/>
      <att name="EDGE_SOURCE_ARROW_UNSELECTED_PAINT" value="#000000" type="string" cy:type="String"/>
      <att name="EDGE_Z_ORDER" value="0.0" type="string" cy:type="String"/>
      <att name="EDGE_SOURCE_ARROW_SHAPE" value="NONE" type="string" cy:type="String"/>
      <att name="EDGE_TOOLTIP" value="" type="string" cy:type="String"/>
      <att name="EDGE_VISIBLE" value="true" type="string" cy:type="String"/>
      <att name="EDGE_TRANSPARENCY" value="255" type="string" cy:type="String"/>
      <att name="EDGE_STACKING_DENSITY" value="0.5" type="string" cy:type="String"/>
      <att name="EDGE_STROKE_SELECTED_PAINT" value="#FF0000" type="string" cy:type="String"/>
      <att name="EDGE_LABEL_POSITION" value="C,C,c,0.00,0.00" type="string" cy:type="String"/>
      <att name="EDGE_SELECTED" value="false" type="string" cy:type="String"/>
      <att name="EDGE_TARGET_ARROW_SIZE" value="6.0" type="string" cy:type="String"/>
      <att name="EDGE_BEND" value="" type="string" cy:type="String"/>
      <att name="EDGE_LABEL_ROTATION" value="0.0" type="string" cy:type="String"/>
      <att name="EDGE_TARGET_ARROW_SELECTED_PAINT" value="#FFFF00" type="string" cy:type="String"/>
      <att name="EDGE_LABEL" value="" type="string" cy:type="String"/>
      <att name="EDGE_LABEL_WIDTH" value="200.0" type="string" cy:type="String"/>
      <att name="EDGE_STACKING" value="AUTO_BEND" type="string" cy:type="String"/>
      <att name="EDGE_LABEL_BACKGROUND_COLOR" value="#B6B6B6" type="string" cy:type="String"/>
      <att name="EDGE_LINE_TYPE" value="SOLID" type="string" cy:type="String"/>
      <att name="EDGE_SOURCE_ARROW_SIZE" value="6.0" type="string" cy:type="String"/>
      <att name="EDGE_SOURCE_ARROW_SELECTED_PAINT" value="#FFFF00" type="string" cy:type="String"/>
      <att name="EDGE_TARGET_ARROW_UNSELECTED_PAINT" value="#000000" type="string" cy:type="String"/>
      <att name="EDGE_CURVED" value="true" type="string" cy:type="String"/>
    </graphics>
  </edge>
  <edge id="10134" label="zzzz109,zzzzz57" source="1273" target="629" cy:directed="1">
    <att name="shared name" value="zzzz109,zzzzz57" type="string" cy:type="String"/>
    <att name="shared interaction" value="" type="string" cy:type="String"/>
    <att name="name" value="zzzz109,zzzzz57" type="string" cy:type="String"/>
    <att name="selected" value="0" type="boolean" cy:type="Boolean"/>
    <att name="interaction" value="" type="string" cy:type="String"/>
    <att name="%id" value="46.93" type="real" cy:type="Double"/>
    <att name="alignment_score" value="52.0" type="real" cy:type="Double"/>
    <att name="alignment_len" value="277" type="integer" cy:type="Integer"/>
    <graphics fill="#848484" width="2.0">
      <att name="EDGE_LABEL_FONT_FACE" value="Dialog.plain,plain,10" type="string" cy:type="String"/>
      <att name="EDGE_LABEL_FONT_SIZE" value="10" type="string" cy:type="String"/>
      <att name="EDGE_LABEL_BACKGROUND_TRANSPARENCY" value="255" type="string" cy:type="String"/>
      <att name="EDGE_LABEL_TRANSPARENCY" value="255" type="string" cy:type="String"/>
      <att name="EDGE_LABEL_COLOR" value="#000000" type="string" cy:type="String"/>
      <att name="EDGE_TARGET_ARROW_SHAPE" value="NONE" type="string" cy:type="String"/>
      <att name="EDGE_LABEL_BACKGROUND_SHAPE" value="NONE" type="string" cy:type="String"/>
      <att name="EDGE_LABEL_AUTOROTATE" value="false" type="string" cy:type="String"/>
      <att name="EDGE_SOURCE_ARROW_UNSELECTED_PAINT" value="#000000" type="string" cy:type="String"/>
      <att name="EDGE_Z_ORDER" value="0.0" type="string" cy:type="String"/>
      <att name="EDGE_SOURCE_ARROW_SHAPE" value="NONE" type="string" cy:type="String"/>
      <att name="EDGE_TOOLTIP" value="" type="string" cy:type="String"/>
      <att name="EDGE_VISIBLE" value="true" type="string" cy:type="String"/>
      <att name="EDGE_TRANSPARENCY" value="255" type="string" cy:type="String"/>
      <att name="EDGE_STACKING_DENSITY" value="0.5" type="string" cy:type="String"/>
      <att name="EDGE_STROKE_SELECTED_PAINT" value="#FF0000" type="string" cy:type="String"/>
      <att name="EDGE_LABEL_POSITION" value="C,C,c,0.00,0.00" type="string" cy:type="String"/>
      <att name="EDGE_SELECTED" value="false" type="string" cy:type="String"/>
      <att name="EDGE_TARGET_ARROW_SIZE" value="6.0" type="string" cy:type="String"/>
      <att name="EDGE_BEND" value="" type="string" cy:type="String"/>
      <att name="EDGE_LABEL_ROTATION" value="0.0" type="string" cy:type="String"/>
      <att name="EDGE_TARGET_ARROW_SELECTED_PAINT" value="#FFFF00" type="string" cy:type="String"/>
      <att name="EDGE_LABEL" value="" type="string" cy:type="String"/>
      <att name="EDGE_LABEL_WIDTH" value="200.0" type="string" cy:type="String"/>
      <att name="EDGE_STACKING" value="AUTO_BEND" type="string" cy:type="String"/>
      <att name="EDGE_LABEL_BACKGROUND_COLOR" value="#B6B6B6" type="string" cy:type="String"/>
      <att name="EDGE_LINE_TYPE" value="SOLID" type="string" cy:type="String"/>
      <att name="EDGE_SOURCE_ARROW_SIZE" value="6.0" type="string" cy:type="String"/>
      <att name="EDGE_SOURCE_ARROW_SELECTED_PAINT" value="#FFFF00" type="string" cy:type="String"/>
      <att name="EDGE_TARGET_ARROW_UNSELECTED_PAINT" value="#000000" type="string" cy:type="String"/>
      <att name="EDGE_CURVED" value="true" type="string" cy:type="String"/>
    </graphics>
  </edge>
  <edge id="10130" label="zzzz109,zzzzz55" source="1273" target="637" cy:directed="1">
    <att name="shared name" value="zzzz109,zzzzz55" type="string" cy:type="String"/>
    <att name="shared interaction" value="" type="string" cy:type="String"/>
    <att name="name" value="zzzz109,zzzzz55" type="string" cy:type="String"/>
    <att name="selected" value="0" type="boolean" cy:type="Boolean"/>
    <att name="interaction" value="" type="string" cy:type="String"/>
    <att name="%id" value="46.24" type="real" cy:type="Double"/>
    <att name="alignment_score" value="55.0" type="real" cy:type="Double"/>
    <att name="alignment_len" value="279" type="integer" cy:type="Integer"/>
    <graphics fill="#848484" width="2.0">
      <att name="EDGE_LABEL_FONT_FACE" value="Dialog.plain,plain,10" type="string" cy:type="String"/>
      <att name="EDGE_LABEL_FONT_SIZE" value="10" type="string" cy:type="String"/>
      <att name="EDGE_LABEL_BACKGROUND_TRANSPARENCY" value="255" type="string" cy:type="String"/>
      <att name="EDGE_LABEL_TRANSPARENCY" value="255" type="string" cy:type="String"/>
      <att name="EDGE_LABEL_COLOR" value="#000000" type="string" cy:type="String"/>
      <att name="EDGE_TARGET_ARROW_SHAPE" value="NONE" type="string" cy:type="String"/>
      <att name="EDGE_LABEL_BACKGROUND_SHAPE" value="NONE" type="string" cy:type="String"/>
      <att name="EDGE_LABEL_AUTOROTATE" value="false" type="string" cy:type="String"/>
      <att name="EDGE_SOURCE_ARROW_UNSELECTED_PAINT" value="#000000" type="string" cy:type="String"/>
      <att name="EDGE_Z_ORDER" value="0.0" type="string" cy:type="String"/>
      <att name="EDGE_SOURCE_ARROW_SHAPE" value="NONE" type="string" cy:type="String"/>
      <att name="EDGE_TOOLTIP" value="" type="string" cy:type="String"/>
      <att name="EDGE_VISIBLE" value="true" type="string" cy:type="String"/>
      <att name="EDGE_TRANSPARENCY" value="255" type="string" cy:type="String"/>
      <att name="EDGE_STACKING_DENSITY" value="0.5" type="string" cy:type="String"/>
      <att name="EDGE_STROKE_SELECTED_PAINT" value="#FF0000" type="string" cy:type="String"/>
      <att name="EDGE_LABEL_POSITION" value="C,C,c,0.00,0.00" type="string" cy:type="String"/>
      <att name="EDGE_SELECTED" value="false" type="string" cy:type="String"/>
      <att name="EDGE_TARGET_ARROW_SIZE" value="6.0" type="string" cy:type="String"/>
      <att name="EDGE_BEND" value="" type="string" cy:type="String"/>
      <att name="EDGE_LABEL_ROTATION" value="0.0" type="string" cy:type="String"/>
      <att name="EDGE_TARGET_ARROW_SELECTED_PAINT" value="#FFFF00" type="string" cy:type="String"/>
      <att name="EDGE_LABEL" value="" type="string" cy:type="String"/>
      <att name="EDGE_LABEL_WIDTH" value="200.0" type="string" cy:type="String"/>
      <att name="EDGE_STACKING" value="AUTO_BEND" type="string" cy:type="String"/>
      <att name="EDGE_LABEL_BACKGROUND_COLOR" value="#B6B6B6" type="string" cy:type="String"/>
      <att name="EDGE_LINE_TYPE" value="SOLID" type="string" cy:type="String"/>
      <att name="EDGE_SOURCE_ARROW_SIZE" value="6.0" type="string" cy:type="String"/>
      <att name="EDGE_SOURCE_ARROW_SELECTED_PAINT" value="#FFFF00" type="string" cy:type="String"/>
      <att name="EDGE_TARGET_ARROW_UNSELECTED_PAINT" value="#000000" type="string" cy:type="String"/>
      <att name="EDGE_CURVED" value="true" type="string" cy:type="String"/>
    </graphics>
  </edge>
  <edge id="10126" label="zzzz109,zzzzzz7" source="1273" target="465" cy:directed="1">
    <att name="shared name" value="zzzz109,zzzzzz7" type="string" cy:type="String"/>
    <att name="shared interaction" value="" type="string" cy:type="String"/>
    <att name="name" value="zzzz109,zzzzzz7" type="string" cy:type="String"/>
    <att name="selected" value="0" type="boolean" cy:type="Boolean"/>
    <att name="interaction" value="" type="string" cy:type="String"/>
    <att name="%id" value="47.1" type="real" cy:type="Double"/>
    <att name="alignment_score" value="56.0" type="real" cy:type="Double"/>
    <att name="alignment_len" value="276" type="integer" cy:type="Integer"/>
    <graphics fill="#848484" width="2.0">
      <att name="EDGE_LABEL_FONT_FACE" value="Dialog.plain,plain,10" type="string" cy:type="String"/>
      <att name="EDGE_LABEL_FONT_SIZE" value="10" type="string" cy:type="String"/>
      <att name="EDGE_LABEL_BACKGROUND_TRANSPARENCY" value="255" type="string" cy:type="String"/>
      <att name="EDGE_LABEL_TRANSPARENCY" value="255" type="string" cy:type="String"/>
      <att name="EDGE_LABEL_COLOR" value="#000000" type="string" cy:type="String"/>
      <att name="EDGE_TARGET_ARROW_SHAPE" value="NONE" type="string" cy:type="String"/>
      <att name="EDGE_LABEL_BACKGROUND_SHAPE" value="NONE" type="string" cy:type="String"/>
      <att name="EDGE_LABEL_AUTOROTATE" value="false" type="string" cy:type="String"/>
      <att name="EDGE_SOURCE_ARROW_UNSELECTED_PAINT" value="#000000" type="string" cy:type="String"/>
      <att name="EDGE_Z_ORDER" value="0.0" type="string" cy:type="String"/>
      <att name="EDGE_SOURCE_ARROW_SHAPE" value="NONE" type="string" cy:type="String"/>
      <att name="EDGE_TOOLTIP" value="" type="string" cy:type="String"/>
      <att name="EDGE_VISIBLE" value="true" type="string" cy:type="String"/>
      <att name="EDGE_TRANSPARENCY" value="255" type="string" cy:type="String"/>
      <att name="EDGE_STACKING_DENSITY" value="0.5" type="string" cy:type="String"/>
      <att name="EDGE_STROKE_SELECTED_PAINT" value="#FF0000" type="string" cy:type="String"/>
      <att name="EDGE_LABEL_POSITION" value="C,C,c,0.00,0.00" type="string" cy:type="String"/>
      <att name="EDGE_SELECTED" value="false" type="string" cy:type="String"/>
      <att name="EDGE_TARGET_ARROW_SIZE" value="6.0" type="string" cy:type="String"/>
      <att name="EDGE_BEND" value="" type="string" cy:type="String"/>
      <att name="EDGE_LABEL_ROTATION" value="0.0" type="string" cy:type="String"/>
      <att name="EDGE_TARGET_ARROW_SELECTED_PAINT" value="#FFFF00" type="string" cy:type="String"/>
      <att name="EDGE_LABEL" value="" type="string" cy:type="String"/>
      <att name="EDGE_LABEL_WIDTH" value="200.0" type="string" cy:type="String"/>
      <att name="EDGE_STACKING" value="AUTO_BEND" type="string" cy:type="String"/>
      <att name="EDGE_LABEL_BACKGROUND_COLOR" value="#B6B6B6" type="string" cy:type="String"/>
      <att name="EDGE_LINE_TYPE" value="SOLID" type="string" cy:type="String"/>
      <att name="EDGE_SOURCE_ARROW_SIZE" value="6.0" type="string" cy:type="String"/>
      <att name="EDGE_SOURCE_ARROW_SELECTED_PAINT" value="#FFFF00" type="string" cy:type="String"/>
      <att name="EDGE_TARGET_ARROW_UNSELECTED_PAINT" value="#000000" type="string" cy:type="String"/>
      <att name="EDGE_CURVED" value="true" type="string" cy:type="String"/>
    </graphics>
  </edge>
  <edge id="10122" label="zzzz109,zzzzz45" source="1273" target="677" cy:directed="1">
    <att name="shared name" value="zzzz109,zzzzz45" type="string" cy:type="String"/>
    <att name="shared interaction" value="" type="string" cy:type="String"/>
    <att name="name" value="zzzz109,zzzzz45" type="string" cy:type="String"/>
    <att name="selected" value="0" type="boolean" cy:type="Boolean"/>
    <att name="interaction" value="" type="string" cy:type="String"/>
    <att name="%id" value="47.25" type="real" cy:type="Double"/>
    <att name="alignment_score" value="42.0" type="real" cy:type="Double"/>
    <att name="alignment_len" value="273" type="integer" cy:type="Integer"/>
    <graphics fill="#848484" width="2.0">
      <att name="EDGE_LABEL_FONT_FACE" value="Dialog.plain,plain,10" type="string" cy:type="String"/>
      <att name="EDGE_LABEL_FONT_SIZE" value="10" type="string" cy:type="String"/>
      <att name="EDGE_LABEL_BACKGROUND_TRANSPARENCY" value="255" type="string" cy:type="String"/>
      <att name="EDGE_LABEL_TRANSPARENCY" value="255" type="string" cy:type="String"/>
      <att name="EDGE_LABEL_COLOR" value="#000000" type="string" cy:type="String"/>
      <att name="EDGE_TARGET_ARROW_SHAPE" value="NONE" type="string" cy:type="String"/>
      <att name="EDGE_LABEL_BACKGROUND_SHAPE" value="NONE" type="string" cy:type="String"/>
      <att name="EDGE_LABEL_AUTOROTATE" value="false" type="string" cy:type="String"/>
      <att name="EDGE_SOURCE_ARROW_UNSELECTED_PAINT" value="#000000" type="string" cy:type="String"/>
      <att name="EDGE_Z_ORDER" value="0.0" type="string" cy:type="String"/>
      <att name="EDGE_SOURCE_ARROW_SHAPE" value="NONE" type="string" cy:type="String"/>
      <att name="EDGE_TOOLTIP" value="" type="string" cy:type="String"/>
      <att name="EDGE_VISIBLE" value="true" type="string" cy:type="String"/>
      <att name="EDGE_TRANSPARENCY" value="255" type="string" cy:type="String"/>
      <att name="EDGE_STACKING_DENSITY" value="0.5" type="string" cy:type="String"/>
      <att name="EDGE_STROKE_SELECTED_PAINT" value="#FF0000" type="string" cy:type="String"/>
      <att name="EDGE_LABEL_POSITION" value="C,C,c,0.00,0.00" type="string" cy:type="String"/>
      <att name="EDGE_SELECTED" value="false" type="string" cy:type="String"/>
      <att name="EDGE_TARGET_ARROW_SIZE" value="6.0" type="string" cy:type="String"/>
      <att name="EDGE_BEND" value="" type="string" cy:type="String"/>
      <att name="EDGE_LABEL_ROTATION" value="0.0" type="string" cy:type="String"/>
      <att name="EDGE_TARGET_ARROW_SELECTED_PAINT" value="#FFFF00" type="string" cy:type="String"/>
      <att name="EDGE_LABEL" value="" type="string" cy:type="String"/>
      <att name="EDGE_LABEL_WIDTH" value="200.0" type="string" cy:type="String"/>
      <att name="EDGE_STACKING" value="AUTO_BEND" type="string" cy:type="String"/>
      <att name="EDGE_LABEL_BACKGROUND_COLOR" value="#B6B6B6" type="string" cy:type="String"/>
      <att name="EDGE_LINE_TYPE" value="SOLID" type="string" cy:type="String"/>
      <att name="EDGE_SOURCE_ARROW_SIZE" value="6.0" type="string" cy:type="String"/>
      <att name="EDGE_SOURCE_ARROW_SELECTED_PAINT" value="#FFFF00" type="string" cy:type="String"/>
      <att name="EDGE_TARGET_ARROW_UNSELECTED_PAINT" value="#000000" type="string" cy:type="String"/>
      <att name="EDGE_CURVED" value="true" type="string" cy:type="String"/>
    </graphics>
  </edge>
  <edge id="10118" label="zzzz109,zzzzz41" source="1273" target="689" cy:directed="1">
    <att name="shared name" value="zzzz109,zzzzz41" type="string" cy:type="String"/>
    <att name="shared interaction" value="" type="string" cy:type="String"/>
    <att name="name" value="zzzz109,zzzzz41" type="string" cy:type="String"/>
    <att name="selected" value="0" type="boolean" cy:type="Boolean"/>
    <att name="interaction" value="" type="string" cy:type="String"/>
    <att name="%id" value="46.1" type="real" cy:type="Double"/>
    <att name="alignment_score" value="41.0" type="real" cy:type="Double"/>
    <att name="alignment_len" value="282" type="integer" cy:type="Integer"/>
    <graphics fill="#848484" width="2.0">
      <att name="EDGE_LABEL_FONT_FACE" value="Dialog.plain,plain,10" type="string" cy:type="String"/>
      <att name="EDGE_LABEL_FONT_SIZE" value="10" type="string" cy:type="String"/>
      <att name="EDGE_LABEL_BACKGROUND_TRANSPARENCY" value="255" type="string" cy:type="String"/>
      <att name="EDGE_LABEL_TRANSPARENCY" value="255" type="string" cy:type="String"/>
      <att name="EDGE_LABEL_COLOR" value="#000000" type="string" cy:type="String"/>
      <att name="EDGE_TARGET_ARROW_SHAPE" value="NONE" type="string" cy:type="String"/>
      <att name="EDGE_LABEL_BACKGROUND_SHAPE" value="NONE" type="string" cy:type="String"/>
      <att name="EDGE_LABEL_AUTOROTATE" value="false" type="string" cy:type="String"/>
      <att name="EDGE_SOURCE_ARROW_UNSELECTED_PAINT" value="#000000" type="string" cy:type="String"/>
      <att name="EDGE_Z_ORDER" value="0.0" type="string" cy:type="String"/>
      <att name="EDGE_SOURCE_ARROW_SHAPE" value="NONE" type="string" cy:type="String"/>
      <att name="EDGE_TOOLTIP" value="" type="string" cy:type="String"/>
      <att name="EDGE_VISIBLE" value="true" type="string" cy:type="String"/>
      <att name="EDGE_TRANSPARENCY" value="255" type="string" cy:type="String"/>
      <att name="EDGE_STACKING_DENSITY" value="0.5" type="string" cy:type="String"/>
      <att name="EDGE_STROKE_SELECTED_PAINT" value="#FF0000" type="string" cy:type="String"/>
      <att name="EDGE_LABEL_POSITION" value="C,C,c,0.00,0.00" type="string" cy:type="String"/>
      <att name="EDGE_SELECTED" value="false" type="string" cy:type="String"/>
      <att name="EDGE_TARGET_ARROW_SIZE" value="6.0" type="string" cy:type="String"/>
      <att name="EDGE_BEND" value="" type="string" cy:type="String"/>
      <att name="EDGE_LABEL_ROTATION" value="0.0" type="string" cy:type="String"/>
      <att name="EDGE_TARGET_ARROW_SELECTED_PAINT" value="#FFFF00" type="string" cy:type="String"/>
      <att name="EDGE_LABEL" value="" type="string" cy:type="String"/>
      <att name="EDGE_LABEL_WIDTH" value="200.0" type="string" cy:type="String"/>
      <att name="EDGE_STACKING" value="AUTO_BEND" type="string" cy:type="String"/>
      <att name="EDGE_LABEL_BACKGROUND_COLOR" value="#B6B6B6" type="string" cy:type="String"/>
      <att name="EDGE_LINE_TYPE" value="SOLID" type="string" cy:type="String"/>
      <att name="EDGE_SOURCE_ARROW_SIZE" value="6.0" type="string" cy:type="String"/>
      <att name="EDGE_SOURCE_ARROW_SELECTED_PAINT" value="#FFFF00" type="string" cy:type="String"/>
      <att name="EDGE_TARGET_ARROW_UNSELECTED_PAINT" value="#000000" type="string" cy:type="String"/>
      <att name="EDGE_CURVED" value="true" type="string" cy:type="String"/>
    </graphics>
  </edge>
  <edge id="10114" label="zzzz109,zzzz190" source="1273" target="1061" cy:directed="1">
    <att name="shared name" value="zzzz109,zzzz190" type="string" cy:type="String"/>
    <att name="shared interaction" value="" type="string" cy:type="String"/>
    <att name="name" value="zzzz109,zzzz190" type="string" cy:type="String"/>
    <att name="selected" value="0" type="boolean" cy:type="Boolean"/>
    <att name="interaction" value="" type="string" cy:type="String"/>
    <att name="%id" value="46.49" type="real" cy:type="Double"/>
    <att name="alignment_score" value="42.0" type="real" cy:type="Double"/>
    <att name="alignment_len" value="271" type="integer" cy:type="Integer"/>
    <graphics fill="#848484" width="2.0">
      <att name="EDGE_LABEL_FONT_FACE" value="Dialog.plain,plain,10" type="string" cy:type="String"/>
      <att name="EDGE_LABEL_FONT_SIZE" value="10" type="string" cy:type="String"/>
      <att name="EDGE_LABEL_BACKGROUND_TRANSPARENCY" value="255" type="string" cy:type="String"/>
      <att name="EDGE_LABEL_TRANSPARENCY" value="255" type="string" cy:type="String"/>
      <att name="EDGE_LABEL_COLOR" value="#000000" type="string" cy:type="String"/>
      <att name="EDGE_TARGET_ARROW_SHAPE" value="NONE" type="string" cy:type="String"/>
      <att name="EDGE_LABEL_BACKGROUND_SHAPE" value="NONE" type="string" cy:type="String"/>
      <att name="EDGE_LABEL_AUTOROTATE" value="false" type="string" cy:type="String"/>
      <att name="EDGE_SOURCE_ARROW_UNSELECTED_PAINT" value="#000000" type="string" cy:type="String"/>
      <att name="EDGE_Z_ORDER" value="0.0" type="string" cy:type="String"/>
      <att name="EDGE_SOURCE_ARROW_SHAPE" value="NONE" type="string" cy:type="String"/>
      <att name="EDGE_TOOLTIP" value="" type="string" cy:type="String"/>
      <att name="EDGE_VISIBLE" value="true" type="string" cy:type="String"/>
      <att name="EDGE_TRANSPARENCY" value="255" type="string" cy:type="String"/>
      <att name="EDGE_STACKING_DENSITY" value="0.5" type="string" cy:type="String"/>
      <att name="EDGE_STROKE_SELECTED_PAINT" value="#FF0000" type="string" cy:type="String"/>
      <att name="EDGE_LABEL_POSITION" value="C,C,c,0.00,0.00" type="string" cy:type="String"/>
      <att name="EDGE_SELECTED" value="false" type="string" cy:type="String"/>
      <att name="EDGE_TARGET_ARROW_SIZE" value="6.0" type="string" cy:type="String"/>
      <att name="EDGE_BEND" value="" type="string" cy:type="String"/>
      <att name="EDGE_LABEL_ROTATION" value="0.0" type="string" cy:type="String"/>
      <att name="EDGE_TARGET_ARROW_SELECTED_PAINT" value="#FFFF00" type="string" cy:type="String"/>
      <att name="EDGE_LABEL" value="" type="string" cy:type="String"/>
      <att name="EDGE_LABEL_WIDTH" value="200.0" type="string" cy:type="String"/>
      <att name="EDGE_STACKING" value="AUTO_BEND" type="string" cy:type="String"/>
      <att name="EDGE_LABEL_BACKGROUND_COLOR" value="#B6B6B6" type="string" cy:type="String"/>
      <att name="EDGE_LINE_TYPE" value="SOLID" type="string" cy:type="String"/>
      <att name="EDGE_SOURCE_ARROW_SIZE" value="6.0" type="string" cy:type="String"/>
      <att name="EDGE_SOURCE_ARROW_SELECTED_PAINT" value="#FFFF00" type="string" cy:type="String"/>
      <att name="EDGE_TARGET_ARROW_UNSELECTED_PAINT" value="#000000" type="string" cy:type="String"/>
      <att name="EDGE_CURVED" value="true" type="string" cy:type="String"/>
    </graphics>
  </edge>
  <edge id="10110" label="zzzz109,zzzzzz1" source="1273" target="481" cy:directed="1">
    <att name="shared name" value="zzzz109,zzzzzz1" type="string" cy:type="String"/>
    <att name="shared interaction" value="" type="string" cy:type="String"/>
    <att name="name" value="zzzz109,zzzzzz1" type="string" cy:type="String"/>
    <att name="selected" value="0" type="boolean" cy:type="Boolean"/>
    <att name="interaction" value="" type="string" cy:type="String"/>
    <att name="%id" value="47.12" type="real" cy:type="Double"/>
    <att name="alignment_score" value="51.0" type="real" cy:type="Double"/>
    <att name="alignment_len" value="278" type="integer" cy:type="Integer"/>
    <graphics fill="#848484" width="2.0">
      <att name="EDGE_LABEL_FONT_FACE" value="Dialog.plain,plain,10" type="string" cy:type="String"/>
      <att name="EDGE_LABEL_FONT_SIZE" value="10" type="string" cy:type="String"/>
      <att name="EDGE_LABEL_BACKGROUND_TRANSPARENCY" value="255" type="string" cy:type="String"/>
      <att name="EDGE_LABEL_TRANSPARENCY" value="255" type="string" cy:type="String"/>
      <att name="EDGE_LABEL_COLOR" value="#000000" type="string" cy:type="String"/>
      <att name="EDGE_TARGET_ARROW_SHAPE" value="NONE" type="string" cy:type="String"/>
      <att name="EDGE_LABEL_BACKGROUND_SHAPE" value="NONE" type="string" cy:type="String"/>
      <att name="EDGE_LABEL_AUTOROTATE" value="false" type="string" cy:type="String"/>
      <att name="EDGE_SOURCE_ARROW_UNSELECTED_PAINT" value="#000000" type="string" cy:type="String"/>
      <att name="EDGE_Z_ORDER" value="0.0" type="string" cy:type="String"/>
      <att name="EDGE_SOURCE_ARROW_SHAPE" value="NONE" type="string" cy:type="String"/>
      <att name="EDGE_TOOLTIP" value="" type="string" cy:type="String"/>
      <att name="EDGE_VISIBLE" value="true" type="string" cy:type="String"/>
      <att name="EDGE_TRANSPARENCY" value="255" type="string" cy:type="String"/>
      <att name="EDGE_STACKING_DENSITY" value="0.5" type="string" cy:type="String"/>
      <att name="EDGE_STROKE_SELECTED_PAINT" value="#FF0000" type="string" cy:type="String"/>
      <att name="EDGE_LABEL_POSITION" value="C,C,c,0.00,0.00" type="string" cy:type="String"/>
      <att name="EDGE_SELECTED" value="false" type="string" cy:type="String"/>
      <att name="EDGE_TARGET_ARROW_SIZE" value="6.0" type="string" cy:type="String"/>
      <att name="EDGE_BEND" value="" type="string" cy:type="String"/>
      <att name="EDGE_LABEL_ROTATION" value="0.0" type="string" cy:type="String"/>
      <att name="EDGE_TARGET_ARROW_SELECTED_PAINT" value="#FFFF00" type="string" cy:type="String"/>
      <att name="EDGE_LABEL" value="" type="string" cy:type="String"/>
      <att name="EDGE_LABEL_WIDTH" value="200.0" type="string" cy:type="String"/>
      <att name="EDGE_STACKING" value="AUTO_BEND" type="string" cy:type="String"/>
      <att name="EDGE_LABEL_BACKGROUND_COLOR" value="#B6B6B6" type="string" cy:type="String"/>
      <att name="EDGE_LINE_TYPE" value="SOLID" type="string" cy:type="String"/>
      <att name="EDGE_SOURCE_ARROW_SIZE" value="6.0" type="string" cy:type="String"/>
      <att name="EDGE_SOURCE_ARROW_SELECTED_PAINT" value="#FFFF00" type="string" cy:type="String"/>
      <att name="EDGE_TARGET_ARROW_UNSELECTED_PAINT" value="#000000" type="string" cy:type="String"/>
      <att name="EDGE_CURVED" value="true" type="string" cy:type="String"/>
    </graphics>
  </edge>
  <edge id="10106" label="zzzz110,zzzz200" source="1269" target="1025" cy:directed="1">
    <att name="shared name" value="zzzz110,zzzz200" type="string" cy:type="String"/>
    <att name="shared interaction" value="" type="string" cy:type="String"/>
    <att name="name" value="zzzz110,zzzz200" type="string" cy:type="String"/>
    <att name="selected" value="0" type="boolean" cy:type="Boolean"/>
    <att name="interaction" value="" type="string" cy:type="String"/>
    <att name="%id" value="90.0" type="real" cy:type="Double"/>
    <att name="alignment_score" value="131.0" type="real" cy:type="Double"/>
    <att name="alignment_len" value="280" type="integer" cy:type="Integer"/>
    <graphics fill="#848484" width="2.0">
      <att name="EDGE_LABEL_FONT_FACE" value="Dialog.plain,plain,10" type="string" cy:type="String"/>
      <att name="EDGE_LABEL_FONT_SIZE" value="10" type="string" cy:type="String"/>
      <att name="EDGE_LABEL_BACKGROUND_TRANSPARENCY" value="255" type="string" cy:type="String"/>
      <att name="EDGE_LABEL_TRANSPARENCY" value="255" type="string" cy:type="String"/>
      <att name="EDGE_LABEL_COLOR" value="#000000" type="string" cy:type="String"/>
      <att name="EDGE_TARGET_ARROW_SHAPE" value="NONE" type="string" cy:type="String"/>
      <att name="EDGE_LABEL_BACKGROUND_SHAPE" value="NONE" type="string" cy:type="String"/>
      <att name="EDGE_LABEL_AUTOROTATE" value="false" type="string" cy:type="String"/>
      <att name="EDGE_SOURCE_ARROW_UNSELECTED_PAINT" value="#000000" type="string" cy:type="String"/>
      <att name="EDGE_Z_ORDER" value="0.0" type="string" cy:type="String"/>
      <att name="EDGE_SOURCE_ARROW_SHAPE" value="NONE" type="string" cy:type="String"/>
      <att name="EDGE_TOOLTIP" value="" type="string" cy:type="String"/>
      <att name="EDGE_VISIBLE" value="true" type="string" cy:type="String"/>
      <att name="EDGE_TRANSPARENCY" value="255" type="string" cy:type="String"/>
      <att name="EDGE_STACKING_DENSITY" value="0.5" type="string" cy:type="String"/>
      <att name="EDGE_STROKE_SELECTED_PAINT" value="#FF0000" type="string" cy:type="String"/>
      <att name="EDGE_LABEL_POSITION" value="C,C,c,0.00,0.00" type="string" cy:type="String"/>
      <att name="EDGE_SELECTED" value="false" type="string" cy:type="String"/>
      <att name="EDGE_TARGET_ARROW_SIZE" value="6.0" type="string" cy:type="String"/>
      <att name="EDGE_BEND" value="" type="string" cy:type="String"/>
      <att name="EDGE_LABEL_ROTATION" value="0.0" type="string" cy:type="String"/>
      <att name="EDGE_TARGET_ARROW_SELECTED_PAINT" value="#FFFF00" type="string" cy:type="String"/>
      <att name="EDGE_LABEL" value="" type="string" cy:type="String"/>
      <att name="EDGE_LABEL_WIDTH" value="200.0" type="string" cy:type="String"/>
      <att name="EDGE_STACKING" value="AUTO_BEND" type="string" cy:type="String"/>
      <att name="EDGE_LABEL_BACKGROUND_COLOR" value="#B6B6B6" type="string" cy:type="String"/>
      <att name="EDGE_LINE_TYPE" value="SOLID" type="string" cy:type="String"/>
      <att name="EDGE_SOURCE_ARROW_SIZE" value="6.0" type="string" cy:type="String"/>
      <att name="EDGE_SOURCE_ARROW_SELECTED_PAINT" value="#FFFF00" type="string" cy:type="String"/>
      <att name="EDGE_TARGET_ARROW_UNSELECTED_PAINT" value="#000000" type="string" cy:type="String"/>
      <att name="EDGE_CURVED" value="true" type="string" cy:type="String"/>
    </graphics>
  </edge>
  <edge id="10102" label="zzzz110,zzzz242" source="1269" target="885" cy:directed="1">
    <att name="shared name" value="zzzz110,zzzz242" type="string" cy:type="String"/>
    <att name="shared interaction" value="" type="string" cy:type="String"/>
    <att name="name" value="zzzz110,zzzz242" type="string" cy:type="String"/>
    <att name="selected" value="0" type="boolean" cy:type="Boolean"/>
    <att name="interaction" value="" type="string" cy:type="String"/>
    <att name="%id" value="81.69" type="real" cy:type="Double"/>
    <att name="alignment_score" value="116.0" type="real" cy:type="Double"/>
    <att name="alignment_len" value="284" type="integer" cy:type="Integer"/>
    <graphics fill="#848484" width="2.0">
      <att name="EDGE_LABEL_FONT_FACE" value="Dialog.plain,plain,10" type="string" cy:type="String"/>
      <att name="EDGE_LABEL_FONT_SIZE" value="10" type="string" cy:type="String"/>
      <att name="EDGE_LABEL_BACKGROUND_TRANSPARENCY" value="255" type="string" cy:type="String"/>
      <att name="EDGE_LABEL_TRANSPARENCY" value="255" type="string" cy:type="String"/>
      <att name="EDGE_LABEL_COLOR" value="#000000" type="string" cy:type="String"/>
      <att name="EDGE_TARGET_ARROW_SHAPE" value="NONE" type="string" cy:type="String"/>
      <att name="EDGE_LABEL_BACKGROUND_SHAPE" value="NONE" type="string" cy:type="String"/>
      <att name="EDGE_LABEL_AUTOROTATE" value="false" type="string" cy:type="String"/>
      <att name="EDGE_SOURCE_ARROW_UNSELECTED_PAINT" value="#000000" type="string" cy:type="String"/>
      <att name="EDGE_Z_ORDER" value="0.0" type="string" cy:type="String"/>
      <att name="EDGE_SOURCE_ARROW_SHAPE" value="NONE" type="string" cy:type="String"/>
      <att name="EDGE_TOOLTIP" value="" type="string" cy:type="String"/>
      <att name="EDGE_VISIBLE" value="true" type="string" cy:type="String"/>
      <att name="EDGE_TRANSPARENCY" value="255" type="string" cy:type="String"/>
      <att name="EDGE_STACKING_DENSITY" value="0.5" type="string" cy:type="String"/>
      <att name="EDGE_STROKE_SELECTED_PAINT" value="#FF0000" type="string" cy:type="String"/>
      <att name="EDGE_LABEL_POSITION" value="C,C,c,0.00,0.00" type="string" cy:type="String"/>
      <att name="EDGE_SELECTED" value="false" type="string" cy:type="String"/>
      <att name="EDGE_TARGET_ARROW_SIZE" value="6.0" type="string" cy:type="String"/>
      <att name="EDGE_BEND" value="" type="string" cy:type="String"/>
      <att name="EDGE_LABEL_ROTATION" value="0.0" type="string" cy:type="String"/>
      <att name="EDGE_TARGET_ARROW_SELECTED_PAINT" value="#FFFF00" type="string" cy:type="String"/>
      <att name="EDGE_LABEL" value="" type="string" cy:type="String"/>
      <att name="EDGE_LABEL_WIDTH" value="200.0" type="string" cy:type="String"/>
      <att name="EDGE_STACKING" value="AUTO_BEND" type="string" cy:type="String"/>
      <att name="EDGE_LABEL_BACKGROUND_COLOR" value="#B6B6B6" type="string" cy:type="String"/>
      <att name="EDGE_LINE_TYPE" value="SOLID" type="string" cy:type="String"/>
      <att name="EDGE_SOURCE_ARROW_SIZE" value="6.0" type="string" cy:type="String"/>
      <att name="EDGE_SOURCE_ARROW_SELECTED_PAINT" value="#FFFF00" type="string" cy:type="String"/>
      <att name="EDGE_TARGET_ARROW_UNSELECTED_PAINT" value="#000000" type="string" cy:type="String"/>
      <att name="EDGE_CURVED" value="true" type="string" cy:type="String"/>
    </graphics>
  </edge>
  <edge id="10098" label="zzzz110,zzzzz31" source="1269" target="729" cy:directed="1">
    <att name="shared name" value="zzzz110,zzzzz31" type="string" cy:type="String"/>
    <att name="shared interaction" value="" type="string" cy:type="String"/>
    <att name="name" value="zzzz110,zzzzz31" type="string" cy:type="String"/>
    <att name="selected" value="0" type="boolean" cy:type="Boolean"/>
    <att name="interaction" value="" type="string" cy:type="String"/>
    <att name="%id" value="62.5" type="real" cy:type="Double"/>
    <att name="alignment_score" value="92.0" type="real" cy:type="Double"/>
    <att name="alignment_len" value="296" type="integer" cy:type="Integer"/>
    <graphics fill="#848484" width="2.0">
      <att name="EDGE_LABEL_FONT_FACE" value="Dialog.plain,plain,10" type="string" cy:type="String"/>
      <att name="EDGE_LABEL_FONT_SIZE" value="10" type="string" cy:type="String"/>
      <att name="EDGE_LABEL_BACKGROUND_TRANSPARENCY" value="255" type="string" cy:type="String"/>
      <att name="EDGE_LABEL_TRANSPARENCY" value="255" type="string" cy:type="String"/>
      <att name="EDGE_LABEL_COLOR" value="#000000" type="string" cy:type="String"/>
      <att name="EDGE_TARGET_ARROW_SHAPE" value="NONE" type="string" cy:type="String"/>
      <att name="EDGE_LABEL_BACKGROUND_SHAPE" value="NONE" type="string" cy:type="String"/>
      <att name="EDGE_LABEL_AUTOROTATE" value="false" type="string" cy:type="String"/>
      <att name="EDGE_SOURCE_ARROW_UNSELECTED_PAINT" value="#000000" type="string" cy:type="String"/>
      <att name="EDGE_Z_ORDER" value="0.0" type="string" cy:type="String"/>
      <att name="EDGE_SOURCE_ARROW_SHAPE" value="NONE" type="string" cy:type="String"/>
      <att name="EDGE_TOOLTIP" value="" type="string" cy:type="String"/>
      <att name="EDGE_VISIBLE" value="true" type="string" cy:type="String"/>
      <att name="EDGE_TRANSPARENCY" value="255" type="string" cy:type="String"/>
      <att name="EDGE_STACKING_DENSITY" value="0.5" type="string" cy:type="String"/>
      <att name="EDGE_STROKE_SELECTED_PAINT" value="#FF0000" type="string" cy:type="String"/>
      <att name="EDGE_LABEL_POSITION" value="C,C,c,0.00,0.00" type="string" cy:type="String"/>
      <att name="EDGE_SELECTED" value="false" type="string" cy:type="String"/>
      <att name="EDGE_TARGET_ARROW_SIZE" value="6.0" type="string" cy:type="String"/>
      <att name="EDGE_BEND" value="" type="string" cy:type="String"/>
      <att name="EDGE_LABEL_ROTATION" value="0.0" type="string" cy:type="String"/>
      <att name="EDGE_TARGET_ARROW_SELECTED_PAINT" value="#FFFF00" type="string" cy:type="String"/>
      <att name="EDGE_LABEL" value="" type="string" cy:type="String"/>
      <att name="EDGE_LABEL_WIDTH" value="200.0" type="string" cy:type="String"/>
      <att name="EDGE_STACKING" value="AUTO_BEND" type="string" cy:type="String"/>
      <att name="EDGE_LABEL_BACKGROUND_COLOR" value="#B6B6B6" type="string" cy:type="String"/>
      <att name="EDGE_LINE_TYPE" value="SOLID" type="string" cy:type="String"/>
      <att name="EDGE_SOURCE_ARROW_SIZE" value="6.0" type="string" cy:type="String"/>
      <att name="EDGE_SOURCE_ARROW_SELECTED_PAINT" value="#FFFF00" type="string" cy:type="String"/>
      <att name="EDGE_TARGET_ARROW_UNSELECTED_PAINT" value="#000000" type="string" cy:type="String"/>
      <att name="EDGE_CURVED" value="true" type="string" cy:type="String"/>
    </graphics>
  </edge>
  <edge id="10094" label="zzzz110,zzzzz62" source="1269" target="617" cy:directed="1">
    <att name="shared name" value="zzzz110,zzzzz62" type="string" cy:type="String"/>
    <att name="shared interaction" value="" type="string" cy:type="String"/>
    <att name="name" value="zzzz110,zzzzz62" type="string" cy:type="String"/>
    <att name="selected" value="0" type="boolean" cy:type="Boolean"/>
    <att name="interaction" value="" type="string" cy:type="String"/>
    <att name="%id" value="64.6" type="real" cy:type="Double"/>
    <att name="alignment_score" value="84.0" type="real" cy:type="Double"/>
    <att name="alignment_len" value="274" type="integer" cy:type="Integer"/>
    <graphics fill="#848484" width="2.0">
      <att name="EDGE_LABEL_FONT_FACE" value="Dialog.plain,plain,10" type="string" cy:type="String"/>
      <att name="EDGE_LABEL_FONT_SIZE" value="10" type="string" cy:type="String"/>
      <att name="EDGE_LABEL_BACKGROUND_TRANSPARENCY" value="255" type="string" cy:type="String"/>
      <att name="EDGE_LABEL_TRANSPARENCY" value="255" type="string" cy:type="String"/>
      <att name="EDGE_LABEL_COLOR" value="#000000" type="string" cy:type="String"/>
      <att name="EDGE_TARGET_ARROW_SHAPE" value="NONE" type="string" cy:type="String"/>
      <att name="EDGE_LABEL_BACKGROUND_SHAPE" value="NONE" type="string" cy:type="String"/>
      <att name="EDGE_LABEL_AUTOROTATE" value="false" type="string" cy:type="String"/>
      <att name="EDGE_SOURCE_ARROW_UNSELECTED_PAINT" value="#000000" type="string" cy:type="String"/>
      <att name="EDGE_Z_ORDER" value="0.0" type="string" cy:type="String"/>
      <att name="EDGE_SOURCE_ARROW_SHAPE" value="NONE" type="string" cy:type="String"/>
      <att name="EDGE_TOOLTIP" value="" type="string" cy:type="String"/>
      <att name="EDGE_VISIBLE" value="true" type="string" cy:type="String"/>
      <att name="EDGE_TRANSPARENCY" value="255" type="string" cy:type="String"/>
      <att name="EDGE_STACKING_DENSITY" value="0.5" type="string" cy:type="String"/>
      <att name="EDGE_STROKE_SELECTED_PAINT" value="#FF0000" type="string" cy:type="String"/>
      <att name="EDGE_LABEL_POSITION" value="C,C,c,0.00,0.00" type="string" cy:type="String"/>
      <att name="EDGE_SELECTED" value="false" type="string" cy:type="String"/>
      <att name="EDGE_TARGET_ARROW_SIZE" value="6.0" type="string" cy:type="String"/>
      <att name="EDGE_BEND" value="" type="string" cy:type="String"/>
      <att name="EDGE_LABEL_ROTATION" value="0.0" type="string" cy:type="String"/>
      <att name="EDGE_TARGET_ARROW_SELECTED_PAINT" value="#FFFF00" type="string" cy:type="String"/>
      <att name="EDGE_LABEL" value="" type="string" cy:type="String"/>
      <att name="EDGE_LABEL_WIDTH" value="200.0" type="string" cy:type="String"/>
      <att name="EDGE_STACKING" value="AUTO_BEND" type="string" cy:type="String"/>
      <att name="EDGE_LABEL_BACKGROUND_COLOR" value="#B6B6B6" type="string" cy:type="String"/>
      <att name="EDGE_LINE_TYPE" value="SOLID" type="string" cy:type="String"/>
      <att name="EDGE_SOURCE_ARROW_SIZE" value="6.0" type="string" cy:type="String"/>
      <att name="EDGE_SOURCE_ARROW_SELECTED_PAINT" value="#FFFF00" type="string" cy:type="String"/>
      <att name="EDGE_TARGET_ARROW_UNSELECTED_PAINT" value="#000000" type="string" cy:type="String"/>
      <att name="EDGE_CURVED" value="true" type="string" cy:type="String"/>
    </graphics>
  </edge>
  <edge id="10090" label="zzzz110,zzzz199" source="1269" target="1029" cy:directed="1">
    <att name="shared name" value="zzzz110,zzzz199" type="string" cy:type="String"/>
    <att name="shared interaction" value="" type="string" cy:type="String"/>
    <att name="name" value="zzzz110,zzzz199" type="string" cy:type="String"/>
    <att name="selected" value="0" type="boolean" cy:type="Boolean"/>
    <att name="interaction" value="" type="string" cy:type="String"/>
    <att name="%id" value="58.28" type="real" cy:type="Double"/>
    <att name="alignment_score" value="82.0" type="real" cy:type="Double"/>
    <att name="alignment_len" value="290" type="integer" cy:type="Integer"/>
    <graphics fill="#848484" width="2.0">
      <att name="EDGE_LABEL_FONT_FACE" value="Dialog.plain,plain,10" type="string" cy:type="String"/>
      <att name="EDGE_LABEL_FONT_SIZE" value="10" type="string" cy:type="String"/>
      <att name="EDGE_LABEL_BACKGROUND_TRANSPARENCY" value="255" type="string" cy:type="String"/>
      <att name="EDGE_LABEL_TRANSPARENCY" value="255" type="string" cy:type="String"/>
      <att name="EDGE_LABEL_COLOR" value="#000000" type="string" cy:type="String"/>
      <att name="EDGE_TARGET_ARROW_SHAPE" value="NONE" type="string" cy:type="String"/>
      <att name="EDGE_LABEL_BACKGROUND_SHAPE" value="NONE" type="string" cy:type="String"/>
      <att name="EDGE_LABEL_AUTOROTATE" value="false" type="string" cy:type="String"/>
      <att name="EDGE_SOURCE_ARROW_UNSELECTED_PAINT" value="#000000" type="string" cy:type="String"/>
      <att name="EDGE_Z_ORDER" value="0.0" type="string" cy:type="String"/>
      <att name="EDGE_SOURCE_ARROW_SHAPE" value="NONE" type="string" cy:type="String"/>
      <att name="EDGE_TOOLTIP" value="" type="string" cy:type="String"/>
      <att name="EDGE_VISIBLE" value="true" type="string" cy:type="String"/>
      <att name="EDGE_TRANSPARENCY" value="255" type="string" cy:type="String"/>
      <att name="EDGE_STACKING_DENSITY" value="0.5" type="string" cy:type="String"/>
      <att name="EDGE_STROKE_SELECTED_PAINT" value="#FF0000" type="string" cy:type="String"/>
      <att name="EDGE_LABEL_POSITION" value="C,C,c,0.00,0.00" type="string" cy:type="String"/>
      <att name="EDGE_SELECTED" value="false" type="string" cy:type="String"/>
      <att name="EDGE_TARGET_ARROW_SIZE" value="6.0" type="string" cy:type="String"/>
      <att name="EDGE_BEND" value="" type="string" cy:type="String"/>
      <att name="EDGE_LABEL_ROTATION" value="0.0" type="string" cy:type="String"/>
      <att name="EDGE_TARGET_ARROW_SELECTED_PAINT" value="#FFFF00" type="string" cy:type="String"/>
      <att name="EDGE_LABEL" value="" type="string" cy:type="String"/>
      <att name="EDGE_LABEL_WIDTH" value="200.0" type="string" cy:type="String"/>
      <att name="EDGE_STACKING" value="AUTO_BEND" type="string" cy:type="String"/>
      <att name="EDGE_LABEL_BACKGROUND_COLOR" value="#B6B6B6" type="string" cy:type="String"/>
      <att name="EDGE_LINE_TYPE" value="SOLID" type="string" cy:type="String"/>
      <att name="EDGE_SOURCE_ARROW_SIZE" value="6.0" type="string" cy:type="String"/>
      <att name="EDGE_SOURCE_ARROW_SELECTED_PAINT" value="#FFFF00" type="string" cy:type="String"/>
      <att name="EDGE_TARGET_ARROW_UNSELECTED_PAINT" value="#000000" type="string" cy:type="String"/>
      <att name="EDGE_CURVED" value="true" type="string" cy:type="String"/>
    </graphics>
  </edge>
  <edge id="10086" label="zzzz110,zzzzz61" source="1269" target="621" cy:directed="1">
    <att name="shared name" value="zzzz110,zzzzz61" type="string" cy:type="String"/>
    <att name="shared interaction" value="" type="string" cy:type="String"/>
    <att name="name" value="zzzz110,zzzzz61" type="string" cy:type="String"/>
    <att name="selected" value="0" type="boolean" cy:type="Boolean"/>
    <att name="interaction" value="" type="string" cy:type="String"/>
    <att name="%id" value="62.81" type="real" cy:type="Double"/>
    <att name="alignment_score" value="71.0" type="real" cy:type="Double"/>
    <att name="alignment_len" value="285" type="integer" cy:type="Integer"/>
    <graphics fill="#848484" width="2.0">
      <att name="EDGE_LABEL_FONT_FACE" value="Dialog.plain,plain,10" type="string" cy:type="String"/>
      <att name="EDGE_LABEL_FONT_SIZE" value="10" type="string" cy:type="String"/>
      <att name="EDGE_LABEL_BACKGROUND_TRANSPARENCY" value="255" type="string" cy:type="String"/>
      <att name="EDGE_LABEL_TRANSPARENCY" value="255" type="string" cy:type="String"/>
      <att name="EDGE_LABEL_COLOR" value="#000000" type="string" cy:type="String"/>
      <att name="EDGE_TARGET_ARROW_SHAPE" value="NONE" type="string" cy:type="String"/>
      <att name="EDGE_LABEL_BACKGROUND_SHAPE" value="NONE" type="string" cy:type="String"/>
      <att name="EDGE_LABEL_AUTOROTATE" value="false" type="string" cy:type="String"/>
      <att name="EDGE_SOURCE_ARROW_UNSELECTED_PAINT" value="#000000" type="string" cy:type="String"/>
      <att name="EDGE_Z_ORDER" value="0.0" type="string" cy:type="String"/>
      <att name="EDGE_SOURCE_ARROW_SHAPE" value="NONE" type="string" cy:type="String"/>
      <att name="EDGE_TOOLTIP" value="" type="string" cy:type="String"/>
      <att name="EDGE_VISIBLE" value="true" type="string" cy:type="String"/>
      <att name="EDGE_TRANSPARENCY" value="255" type="string" cy:type="String"/>
      <att name="EDGE_STACKING_DENSITY" value="0.5" type="string" cy:type="String"/>
      <att name="EDGE_STROKE_SELECTED_PAINT" value="#FF0000" type="string" cy:type="String"/>
      <att name="EDGE_LABEL_POSITION" value="C,C,c,0.00,0.00" type="string" cy:type="String"/>
      <att name="EDGE_SELECTED" value="false" type="string" cy:type="String"/>
      <att name="EDGE_TARGET_ARROW_SIZE" value="6.0" type="string" cy:type="String"/>
      <att name="EDGE_BEND" value="" type="string" cy:type="String"/>
      <att name="EDGE_LABEL_ROTATION" value="0.0" type="string" cy:type="String"/>
      <att name="EDGE_TARGET_ARROW_SELECTED_PAINT" value="#FFFF00" type="string" cy:type="String"/>
      <att name="EDGE_LABEL" value="" type="string" cy:type="String"/>
      <att name="EDGE_LABEL_WIDTH" value="200.0" type="string" cy:type="String"/>
      <att name="EDGE_STACKING" value="AUTO_BEND" type="string" cy:type="String"/>
      <att name="EDGE_LABEL_BACKGROUND_COLOR" value="#B6B6B6" type="string" cy:type="String"/>
      <att name="EDGE_LINE_TYPE" value="SOLID" type="string" cy:type="String"/>
      <att name="EDGE_SOURCE_ARROW_SIZE" value="6.0" type="string" cy:type="String"/>
      <att name="EDGE_SOURCE_ARROW_SELECTED_PAINT" value="#FFFF00" type="string" cy:type="String"/>
      <att name="EDGE_TARGET_ARROW_UNSELECTED_PAINT" value="#000000" type="string" cy:type="String"/>
      <att name="EDGE_CURVED" value="true" type="string" cy:type="String"/>
    </graphics>
  </edge>
  <edge id="10082" label="zzzz110,zzzz213" source="1269" target="989" cy:directed="1">
    <att name="shared name" value="zzzz110,zzzz213" type="string" cy:type="String"/>
    <att name="shared interaction" value="" type="string" cy:type="String"/>
    <att name="name" value="zzzz110,zzzz213" type="string" cy:type="String"/>
    <att name="selected" value="0" type="boolean" cy:type="Boolean"/>
    <att name="interaction" value="" type="string" cy:type="String"/>
    <att name="%id" value="55.12" type="real" cy:type="Double"/>
    <att name="alignment_score" value="68.0" type="real" cy:type="Double"/>
    <att name="alignment_len" value="283" type="integer" cy:type="Integer"/>
    <graphics fill="#848484" width="2.0">
      <att name="EDGE_LABEL_FONT_FACE" value="Dialog.plain,plain,10" type="string" cy:type="String"/>
      <att name="EDGE_LABEL_FONT_SIZE" value="10" type="string" cy:type="String"/>
      <att name="EDGE_LABEL_BACKGROUND_TRANSPARENCY" value="255" type="string" cy:type="String"/>
      <att name="EDGE_LABEL_TRANSPARENCY" value="255" type="string" cy:type="String"/>
      <att name="EDGE_LABEL_COLOR" value="#000000" type="string" cy:type="String"/>
      <att name="EDGE_TARGET_ARROW_SHAPE" value="NONE" type="string" cy:type="String"/>
      <att name="EDGE_LABEL_BACKGROUND_SHAPE" value="NONE" type="string" cy:type="String"/>
      <att name="EDGE_LABEL_AUTOROTATE" value="false" type="string" cy:type="String"/>
      <att name="EDGE_SOURCE_ARROW_UNSELECTED_PAINT" value="#000000" type="string" cy:type="String"/>
      <att name="EDGE_Z_ORDER" value="0.0" type="string" cy:type="String"/>
      <att name="EDGE_SOURCE_ARROW_SHAPE" value="NONE" type="string" cy:type="String"/>
      <att name="EDGE_TOOLTIP" value="" type="string" cy:type="String"/>
      <att name="EDGE_VISIBLE" value="true" type="string" cy:type="String"/>
      <att name="EDGE_TRANSPARENCY" value="255" type="string" cy:type="String"/>
      <att name="EDGE_STACKING_DENSITY" value="0.5" type="string" cy:type="String"/>
      <att name="EDGE_STROKE_SELECTED_PAINT" value="#FF0000" type="string" cy:type="String"/>
      <att name="EDGE_LABEL_POSITION" value="C,C,c,0.00,0.00" type="string" cy:type="String"/>
      <att name="EDGE_SELECTED" value="false" type="string" cy:type="String"/>
      <att name="EDGE_TARGET_ARROW_SIZE" value="6.0" type="string" cy:type="String"/>
      <att name="EDGE_BEND" value="" type="string" cy:type="String"/>
      <att name="EDGE_LABEL_ROTATION" value="0.0" type="string" cy:type="String"/>
      <att name="EDGE_TARGET_ARROW_SELECTED_PAINT" value="#FFFF00" type="string" cy:type="String"/>
      <att name="EDGE_LABEL" value="" type="string" cy:type="String"/>
      <att name="EDGE_LABEL_WIDTH" value="200.0" type="string" cy:type="String"/>
      <att name="EDGE_STACKING" value="AUTO_BEND" type="string" cy:type="String"/>
      <att name="EDGE_LABEL_BACKGROUND_COLOR" value="#B6B6B6" type="string" cy:type="String"/>
      <att name="EDGE_LINE_TYPE" value="SOLID" type="string" cy:type="String"/>
      <att name="EDGE_SOURCE_ARROW_SIZE" value="6.0" type="string" cy:type="String"/>
      <att name="EDGE_SOURCE_ARROW_SELECTED_PAINT" value="#FFFF00" type="string" cy:type="String"/>
      <att name="EDGE_TARGET_ARROW_UNSELECTED_PAINT" value="#000000" type="string" cy:type="String"/>
      <att name="EDGE_CURVED" value="true" type="string" cy:type="String"/>
    </graphics>
  </edge>
  <edge id="10078" label="zzzz110,zzzzz65" source="1269" target="605" cy:directed="1">
    <att name="shared name" value="zzzz110,zzzzz65" type="string" cy:type="String"/>
    <att name="shared interaction" value="" type="string" cy:type="String"/>
    <att name="name" value="zzzz110,zzzzz65" type="string" cy:type="String"/>
    <att name="selected" value="0" type="boolean" cy:type="Boolean"/>
    <att name="interaction" value="" type="string" cy:type="String"/>
    <att name="%id" value="53.28" type="real" cy:type="Double"/>
    <att name="alignment_score" value="67.0" type="real" cy:type="Double"/>
    <att name="alignment_len" value="274" type="integer" cy:type="Integer"/>
    <graphics fill="#848484" width="2.0">
      <att name="EDGE_LABEL_FONT_FACE" value="Dialog.plain,plain,10" type="string" cy:type="String"/>
      <att name="EDGE_LABEL_FONT_SIZE" value="10" type="string" cy:type="String"/>
      <att name="EDGE_LABEL_BACKGROUND_TRANSPARENCY" value="255" type="string" cy:type="String"/>
      <att name="EDGE_LABEL_TRANSPARENCY" value="255" type="string" cy:type="String"/>
      <att name="EDGE_LABEL_COLOR" value="#000000" type="string" cy:type="String"/>
      <att name="EDGE_TARGET_ARROW_SHAPE" value="NONE" type="string" cy:type="String"/>
      <att name="EDGE_LABEL_BACKGROUND_SHAPE" value="NONE" type="string" cy:type="String"/>
      <att name="EDGE_LABEL_AUTOROTATE" value="false" type="string" cy:type="String"/>
      <att name="EDGE_SOURCE_ARROW_UNSELECTED_PAINT" value="#000000" type="string" cy:type="String"/>
      <att name="EDGE_Z_ORDER" value="0.0" type="string" cy:type="String"/>
      <att name="EDGE_SOURCE_ARROW_SHAPE" value="NONE" type="string" cy:type="String"/>
      <att name="EDGE_TOOLTIP" value="" type="string" cy:type="String"/>
      <att name="EDGE_VISIBLE" value="true" type="string" cy:type="String"/>
      <att name="EDGE_TRANSPARENCY" value="255" type="string" cy:type="String"/>
      <att name="EDGE_STACKING_DENSITY" value="0.5" type="string" cy:type="String"/>
      <att name="EDGE_STROKE_SELECTED_PAINT" value="#FF0000" type="string" cy:type="String"/>
      <att name="EDGE_LABEL_POSITION" value="C,C,c,0.00,0.00" type="string" cy:type="String"/>
      <att name="EDGE_SELECTED" value="false" type="string" cy:type="String"/>
      <att name="EDGE_TARGET_ARROW_SIZE" value="6.0" type="string" cy:type="String"/>
      <att name="EDGE_BEND" value="" type="string" cy:type="String"/>
      <att name="EDGE_LABEL_ROTATION" value="0.0" type="string" cy:type="String"/>
      <att name="EDGE_TARGET_ARROW_SELECTED_PAINT" value="#FFFF00" type="string" cy:type="String"/>
      <att name="EDGE_LABEL" value="" type="string" cy:type="String"/>
      <att name="EDGE_LABEL_WIDTH" value="200.0" type="string" cy:type="String"/>
      <att name="EDGE_STACKING" value="AUTO_BEND" type="string" cy:type="String"/>
      <att name="EDGE_LABEL_BACKGROUND_COLOR" value="#B6B6B6" type="string" cy:type="String"/>
      <att name="EDGE_LINE_TYPE" value="SOLID" type="string" cy:type="String"/>
      <att name="EDGE_SOURCE_ARROW_SIZE" value="6.0" type="string" cy:type="String"/>
      <att name="EDGE_SOURCE_ARROW_SELECTED_PAINT" value="#FFFF00" type="string" cy:type="String"/>
      <att name="EDGE_TARGET_ARROW_UNSELECTED_PAINT" value="#000000" type="string" cy:type="String"/>
      <att name="EDGE_CURVED" value="true" type="string" cy:type="String"/>
    </graphics>
  </edge>
  <edge id="10074" label="zzzz110,zzzzz35" source="1269" target="713" cy:directed="1">
    <att name="shared name" value="zzzz110,zzzzz35" type="string" cy:type="String"/>
    <att name="shared interaction" value="" type="string" cy:type="String"/>
    <att name="name" value="zzzz110,zzzzz35" type="string" cy:type="String"/>
    <att name="selected" value="0" type="boolean" cy:type="Boolean"/>
    <att name="interaction" value="" type="string" cy:type="String"/>
    <att name="%id" value="52.9" type="real" cy:type="Double"/>
    <att name="alignment_score" value="67.0" type="real" cy:type="Double"/>
    <att name="alignment_len" value="276" type="integer" cy:type="Integer"/>
    <graphics fill="#848484" width="2.0">
      <att name="EDGE_LABEL_FONT_FACE" value="Dialog.plain,plain,10" type="string" cy:type="String"/>
      <att name="EDGE_LABEL_FONT_SIZE" value="10" type="string" cy:type="String"/>
      <att name="EDGE_LABEL_BACKGROUND_TRANSPARENCY" value="255" type="string" cy:type="String"/>
      <att name="EDGE_LABEL_TRANSPARENCY" value="255" type="string" cy:type="String"/>
      <att name="EDGE_LABEL_COLOR" value="#000000" type="string" cy:type="String"/>
      <att name="EDGE_TARGET_ARROW_SHAPE" value="NONE" type="string" cy:type="String"/>
      <att name="EDGE_LABEL_BACKGROUND_SHAPE" value="NONE" type="string" cy:type="String"/>
      <att name="EDGE_LABEL_AUTOROTATE" value="false" type="string" cy:type="String"/>
      <att name="EDGE_SOURCE_ARROW_UNSELECTED_PAINT" value="#000000" type="string" cy:type="String"/>
      <att name="EDGE_Z_ORDER" value="0.0" type="string" cy:type="String"/>
      <att name="EDGE_SOURCE_ARROW_SHAPE" value="NONE" type="string" cy:type="String"/>
      <att name="EDGE_TOOLTIP" value="" type="string" cy:type="String"/>
      <att name="EDGE_VISIBLE" value="true" type="string" cy:type="String"/>
      <att name="EDGE_TRANSPARENCY" value="255" type="string" cy:type="String"/>
      <att name="EDGE_STACKING_DENSITY" value="0.5" type="string" cy:type="String"/>
      <att name="EDGE_STROKE_SELECTED_PAINT" value="#FF0000" type="string" cy:type="String"/>
      <att name="EDGE_LABEL_POSITION" value="C,C,c,0.00,0.00" type="string" cy:type="String"/>
      <att name="EDGE_SELECTED" value="false" type="string" cy:type="String"/>
      <att name="EDGE_TARGET_ARROW_SIZE" value="6.0" type="string" cy:type="String"/>
      <att name="EDGE_BEND" value="" type="string" cy:type="String"/>
      <att name="EDGE_LABEL_ROTATION" value="0.0" type="string" cy:type="String"/>
      <att name="EDGE_TARGET_ARROW_SELECTED_PAINT" value="#FFFF00" type="string" cy:type="String"/>
      <att name="EDGE_LABEL" value="" type="string" cy:type="String"/>
      <att name="EDGE_LABEL_WIDTH" value="200.0" type="string" cy:type="String"/>
      <att name="EDGE_STACKING" value="AUTO_BEND" type="string" cy:type="String"/>
      <att name="EDGE_LABEL_BACKGROUND_COLOR" value="#B6B6B6" type="string" cy:type="String"/>
      <att name="EDGE_LINE_TYPE" value="SOLID" type="string" cy:type="String"/>
      <att name="EDGE_SOURCE_ARROW_SIZE" value="6.0" type="string" cy:type="String"/>
      <att name="EDGE_SOURCE_ARROW_SELECTED_PAINT" value="#FFFF00" type="string" cy:type="String"/>
      <att name="EDGE_TARGET_ARROW_UNSELECTED_PAINT" value="#000000" type="string" cy:type="String"/>
      <att name="EDGE_CURVED" value="true" type="string" cy:type="String"/>
    </graphics>
  </edge>
  <edge id="10070" label="zzzz110,zzzzz34" source="1269" target="717" cy:directed="1">
    <att name="shared name" value="zzzz110,zzzzz34" type="string" cy:type="String"/>
    <att name="shared interaction" value="" type="string" cy:type="String"/>
    <att name="name" value="zzzz110,zzzzz34" type="string" cy:type="String"/>
    <att name="selected" value="0" type="boolean" cy:type="Boolean"/>
    <att name="interaction" value="" type="string" cy:type="String"/>
    <att name="%id" value="52.9" type="real" cy:type="Double"/>
    <att name="alignment_score" value="67.0" type="real" cy:type="Double"/>
    <att name="alignment_len" value="276" type="integer" cy:type="Integer"/>
    <graphics fill="#848484" width="2.0">
      <att name="EDGE_LABEL_FONT_FACE" value="Dialog.plain,plain,10" type="string" cy:type="String"/>
      <att name="EDGE_LABEL_FONT_SIZE" value="10" type="string" cy:type="String"/>
      <att name="EDGE_LABEL_BACKGROUND_TRANSPARENCY" value="255" type="string" cy:type="String"/>
      <att name="EDGE_LABEL_TRANSPARENCY" value="255" type="string" cy:type="String"/>
      <att name="EDGE_LABEL_COLOR" value="#000000" type="string" cy:type="String"/>
      <att name="EDGE_TARGET_ARROW_SHAPE" value="NONE" type="string" cy:type="String"/>
      <att name="EDGE_LABEL_BACKGROUND_SHAPE" value="NONE" type="string" cy:type="String"/>
      <att name="EDGE_LABEL_AUTOROTATE" value="false" type="string" cy:type="String"/>
      <att name="EDGE_SOURCE_ARROW_UNSELECTED_PAINT" value="#000000" type="string" cy:type="String"/>
      <att name="EDGE_Z_ORDER" value="0.0" type="string" cy:type="String"/>
      <att name="EDGE_SOURCE_ARROW_SHAPE" value="NONE" type="string" cy:type="String"/>
      <att name="EDGE_TOOLTIP" value="" type="string" cy:type="String"/>
      <att name="EDGE_VISIBLE" value="true" type="string" cy:type="String"/>
      <att name="EDGE_TRANSPARENCY" value="255" type="string" cy:type="String"/>
      <att name="EDGE_STACKING_DENSITY" value="0.5" type="string" cy:type="String"/>
      <att name="EDGE_STROKE_SELECTED_PAINT" value="#FF0000" type="string" cy:type="String"/>
      <att name="EDGE_LABEL_POSITION" value="C,C,c,0.00,0.00" type="string" cy:type="String"/>
      <att name="EDGE_SELECTED" value="false" type="string" cy:type="String"/>
      <att name="EDGE_TARGET_ARROW_SIZE" value="6.0" type="string" cy:type="String"/>
      <att name="EDGE_BEND" value="" type="string" cy:type="String"/>
      <att name="EDGE_LABEL_ROTATION" value="0.0" type="string" cy:type="String"/>
      <att name="EDGE_TARGET_ARROW_SELECTED_PAINT" value="#FFFF00" type="string" cy:type="String"/>
      <att name="EDGE_LABEL" value="" type="string" cy:type="String"/>
      <att name="EDGE_LABEL_WIDTH" value="200.0" type="string" cy:type="String"/>
      <att name="EDGE_STACKING" value="AUTO_BEND" type="string" cy:type="String"/>
      <att name="EDGE_LABEL_BACKGROUND_COLOR" value="#B6B6B6" type="string" cy:type="String"/>
      <att name="EDGE_LINE_TYPE" value="SOLID" type="string" cy:type="String"/>
      <att name="EDGE_SOURCE_ARROW_SIZE" value="6.0" type="string" cy:type="String"/>
      <att name="EDGE_SOURCE_ARROW_SELECTED_PAINT" value="#FFFF00" type="string" cy:type="String"/>
      <att name="EDGE_TARGET_ARROW_UNSELECTED_PAINT" value="#000000" type="string" cy:type="String"/>
      <att name="EDGE_CURVED" value="true" type="string" cy:type="String"/>
    </graphics>
  </edge>
  <edge id="10066" label="zzzz110,zzzzz36" source="1269" target="709" cy:directed="1">
    <att name="shared name" value="zzzz110,zzzzz36" type="string" cy:type="String"/>
    <att name="shared interaction" value="" type="string" cy:type="String"/>
    <att name="name" value="zzzz110,zzzzz36" type="string" cy:type="String"/>
    <att name="selected" value="0" type="boolean" cy:type="Boolean"/>
    <att name="interaction" value="" type="string" cy:type="String"/>
    <att name="%id" value="52.9" type="real" cy:type="Double"/>
    <att name="alignment_score" value="67.0" type="real" cy:type="Double"/>
    <att name="alignment_len" value="276" type="integer" cy:type="Integer"/>
    <graphics fill="#848484" width="2.0">
      <att name="EDGE_LABEL_FONT_FACE" value="Dialog.plain,plain,10" type="string" cy:type="String"/>
      <att name="EDGE_LABEL_FONT_SIZE" value="10" type="string" cy:type="String"/>
      <att name="EDGE_LABEL_BACKGROUND_TRANSPARENCY" value="255" type="string" cy:type="String"/>
      <att name="EDGE_LABEL_TRANSPARENCY" value="255" type="string" cy:type="String"/>
      <att name="EDGE_LABEL_COLOR" value="#000000" type="string" cy:type="String"/>
      <att name="EDGE_TARGET_ARROW_SHAPE" value="NONE" type="string" cy:type="String"/>
      <att name="EDGE_LABEL_BACKGROUND_SHAPE" value="NONE" type="string" cy:type="String"/>
      <att name="EDGE_LABEL_AUTOROTATE" value="false" type="string" cy:type="String"/>
      <att name="EDGE_SOURCE_ARROW_UNSELECTED_PAINT" value="#000000" type="string" cy:type="String"/>
      <att name="EDGE_Z_ORDER" value="0.0" type="string" cy:type="String"/>
      <att name="EDGE_SOURCE_ARROW_SHAPE" value="NONE" type="string" cy:type="String"/>
      <att name="EDGE_TOOLTIP" value="" type="string" cy:type="String"/>
      <att name="EDGE_VISIBLE" value="true" type="string" cy:type="String"/>
      <att name="EDGE_TRANSPARENCY" value="255" type="string" cy:type="String"/>
      <att name="EDGE_STACKING_DENSITY" value="0.5" type="string" cy:type="String"/>
      <att name="EDGE_STROKE_SELECTED_PAINT" value="#FF0000" type="string" cy:type="String"/>
      <att name="EDGE_LABEL_POSITION" value="C,C,c,0.00,0.00" type="string" cy:type="String"/>
      <att name="EDGE_SELECTED" value="false" type="string" cy:type="String"/>
      <att name="EDGE_TARGET_ARROW_SIZE" value="6.0" type="string" cy:type="String"/>
      <att name="EDGE_BEND" value="" type="string" cy:type="String"/>
      <att name="EDGE_LABEL_ROTATION" value="0.0" type="string" cy:type="String"/>
      <att name="EDGE_TARGET_ARROW_SELECTED_PAINT" value="#FFFF00" type="string" cy:type="String"/>
      <att name="EDGE_LABEL" value="" type="string" cy:type="String"/>
      <att name="EDGE_LABEL_WIDTH" value="200.0" type="string" cy:type="String"/>
      <att name="EDGE_STACKING" value="AUTO_BEND" type="string" cy:type="String"/>
      <att name="EDGE_LABEL_BACKGROUND_COLOR" value="#B6B6B6" type="string" cy:type="String"/>
      <att name="EDGE_LINE_TYPE" value="SOLID" type="string" cy:type="String"/>
      <att name="EDGE_SOURCE_ARROW_SIZE" value="6.0" type="string" cy:type="String"/>
      <att name="EDGE_SOURCE_ARROW_SELECTED_PAINT" value="#FFFF00" type="string" cy:type="String"/>
      <att name="EDGE_TARGET_ARROW_UNSELECTED_PAINT" value="#000000" type="string" cy:type="String"/>
      <att name="EDGE_CURVED" value="true" type="string" cy:type="String"/>
    </graphics>
  </edge>
  <edge id="10062" label="zzzz110,zzzzz63" source="1269" target="613" cy:directed="1">
    <att name="shared name" value="zzzz110,zzzzz63" type="string" cy:type="String"/>
    <att name="shared interaction" value="" type="string" cy:type="String"/>
    <att name="name" value="zzzz110,zzzzz63" type="string" cy:type="String"/>
    <att name="selected" value="0" type="boolean" cy:type="Boolean"/>
    <att name="interaction" value="" type="string" cy:type="String"/>
    <att name="%id" value="54.38" type="real" cy:type="Double"/>
    <att name="alignment_score" value="67.0" type="real" cy:type="Double"/>
    <att name="alignment_len" value="274" type="integer" cy:type="Integer"/>
    <graphics fill="#848484" width="2.0">
      <att name="EDGE_LABEL_FONT_FACE" value="Dialog.plain,plain,10" type="string" cy:type="String"/>
      <att name="EDGE_LABEL_FONT_SIZE" value="10" type="string" cy:type="String"/>
      <att name="EDGE_LABEL_BACKGROUND_TRANSPARENCY" value="255" type="string" cy:type="String"/>
      <att name="EDGE_LABEL_TRANSPARENCY" value="255" type="string" cy:type="String"/>
      <att name="EDGE_LABEL_COLOR" value="#000000" type="string" cy:type="String"/>
      <att name="EDGE_TARGET_ARROW_SHAPE" value="NONE" type="string" cy:type="String"/>
      <att name="EDGE_LABEL_BACKGROUND_SHAPE" value="NONE" type="string" cy:type="String"/>
      <att name="EDGE_LABEL_AUTOROTATE" value="false" type="string" cy:type="String"/>
      <att name="EDGE_SOURCE_ARROW_UNSELECTED_PAINT" value="#000000" type="string" cy:type="String"/>
      <att name="EDGE_Z_ORDER" value="0.0" type="string" cy:type="String"/>
      <att name="EDGE_SOURCE_ARROW_SHAPE" value="NONE" type="string" cy:type="String"/>
      <att name="EDGE_TOOLTIP" value="" type="string" cy:type="String"/>
      <att name="EDGE_VISIBLE" value="true" type="string" cy:type="String"/>
      <att name="EDGE_TRANSPARENCY" value="255" type="string" cy:type="String"/>
      <att name="EDGE_STACKING_DENSITY" value="0.5" type="string" cy:type="String"/>
      <att name="EDGE_STROKE_SELECTED_PAINT" value="#FF0000" type="string" cy:type="String"/>
      <att name="EDGE_LABEL_POSITION" value="C,C,c,0.00,0.00" type="string" cy:type="String"/>
      <att name="EDGE_SELECTED" value="false" type="string" cy:type="String"/>
      <att name="EDGE_TARGET_ARROW_SIZE" value="6.0" type="string" cy:type="String"/>
      <att name="EDGE_BEND" value="" type="string" cy:type="String"/>
      <att name="EDGE_LABEL_ROTATION" value="0.0" type="string" cy:type="String"/>
      <att name="EDGE_TARGET_ARROW_SELECTED_PAINT" value="#FFFF00" type="string" cy:type="String"/>
      <att name="EDGE_LABEL" value="" type="string" cy:type="String"/>
      <att name="EDGE_LABEL_WIDTH" value="200.0" type="string" cy:type="String"/>
      <att name="EDGE_STACKING" value="AUTO_BEND" type="string" cy:type="String"/>
      <att name="EDGE_LABEL_BACKGROUND_COLOR" value="#B6B6B6" type="string" cy:type="String"/>
      <att name="EDGE_LINE_TYPE" value="SOLID" type="string" cy:type="String"/>
      <att name="EDGE_SOURCE_ARROW_SIZE" value="6.0" type="string" cy:type="String"/>
      <att name="EDGE_SOURCE_ARROW_SELECTED_PAINT" value="#FFFF00" type="string" cy:type="String"/>
      <att name="EDGE_TARGET_ARROW_UNSELECTED_PAINT" value="#000000" type="string" cy:type="String"/>
      <att name="EDGE_CURVED" value="true" type="string" cy:type="String"/>
    </graphics>
  </edge>
  <edge id="10058" label="zzzz110,zzzzz64" source="1269" target="609" cy:directed="1">
    <att name="shared name" value="zzzz110,zzzzz64" type="string" cy:type="String"/>
    <att name="shared interaction" value="" type="string" cy:type="String"/>
    <att name="name" value="zzzz110,zzzzz64" type="string" cy:type="String"/>
    <att name="selected" value="0" type="boolean" cy:type="Boolean"/>
    <att name="interaction" value="" type="string" cy:type="String"/>
    <att name="%id" value="54.55" type="real" cy:type="Double"/>
    <att name="alignment_score" value="65.0" type="real" cy:type="Double"/>
    <att name="alignment_len" value="275" type="integer" cy:type="Integer"/>
    <graphics fill="#848484" width="2.0">
      <att name="EDGE_LABEL_FONT_FACE" value="Dialog.plain,plain,10" type="string" cy:type="String"/>
      <att name="EDGE_LABEL_FONT_SIZE" value="10" type="string" cy:type="String"/>
      <att name="EDGE_LABEL_BACKGROUND_TRANSPARENCY" value="255" type="string" cy:type="String"/>
      <att name="EDGE_LABEL_TRANSPARENCY" value="255" type="string" cy:type="String"/>
      <att name="EDGE_LABEL_COLOR" value="#000000" type="string" cy:type="String"/>
      <att name="EDGE_TARGET_ARROW_SHAPE" value="NONE" type="string" cy:type="String"/>
      <att name="EDGE_LABEL_BACKGROUND_SHAPE" value="NONE" type="string" cy:type="String"/>
      <att name="EDGE_LABEL_AUTOROTATE" value="false" type="string" cy:type="String"/>
      <att name="EDGE_SOURCE_ARROW_UNSELECTED_PAINT" value="#000000" type="string" cy:type="String"/>
      <att name="EDGE_Z_ORDER" value="0.0" type="string" cy:type="String"/>
      <att name="EDGE_SOURCE_ARROW_SHAPE" value="NONE" type="string" cy:type="String"/>
      <att name="EDGE_TOOLTIP" value="" type="string" cy:type="String"/>
      <att name="EDGE_VISIBLE" value="true" type="string" cy:type="String"/>
      <att name="EDGE_TRANSPARENCY" value="255" type="string" cy:type="String"/>
      <att name="EDGE_STACKING_DENSITY" value="0.5" type="string" cy:type="String"/>
      <att name="EDGE_STROKE_SELECTED_PAINT" value="#FF0000" type="string" cy:type="String"/>
      <att name="EDGE_LABEL_POSITION" value="C,C,c,0.00,0.00" type="string" cy:type="String"/>
      <att name="EDGE_SELECTED" value="false" type="string" cy:type="String"/>
      <att name="EDGE_TARGET_ARROW_SIZE" value="6.0" type="string" cy:type="String"/>
      <att name="EDGE_BEND" value="" type="string" cy:type="String"/>
      <att name="EDGE_LABEL_ROTATION" value="0.0" type="string" cy:type="String"/>
      <att name="EDGE_TARGET_ARROW_SELECTED_PAINT" value="#FFFF00" type="string" cy:type="String"/>
      <att name="EDGE_LABEL" value="" type="string" cy:type="String"/>
      <att name="EDGE_LABEL_WIDTH" value="200.0" type="string" cy:type="String"/>
      <att name="EDGE_STACKING" value="AUTO_BEND" type="string" cy:type="String"/>
      <att name="EDGE_LABEL_BACKGROUND_COLOR" value="#B6B6B6" type="string" cy:type="String"/>
      <att name="EDGE_LINE_TYPE" value="SOLID" type="string" cy:type="String"/>
      <att name="EDGE_SOURCE_ARROW_SIZE" value="6.0" type="string" cy:type="String"/>
      <att name="EDGE_SOURCE_ARROW_SELECTED_PAINT" value="#FFFF00" type="string" cy:type="String"/>
      <att name="EDGE_TARGET_ARROW_UNSELECTED_PAINT" value="#000000" type="string" cy:type="String"/>
      <att name="EDGE_CURVED" value="true" type="string" cy:type="String"/>
    </graphics>
  </edge>
  <edge id="10054" label="zzzz110,zzzzz37" source="1269" target="705" cy:directed="1">
    <att name="shared name" value="zzzz110,zzzzz37" type="string" cy:type="String"/>
    <att name="shared interaction" value="" type="string" cy:type="String"/>
    <att name="name" value="zzzz110,zzzzz37" type="string" cy:type="String"/>
    <att name="selected" value="0" type="boolean" cy:type="Boolean"/>
    <att name="interaction" value="" type="string" cy:type="String"/>
    <att name="%id" value="56.0" type="real" cy:type="Double"/>
    <att name="alignment_score" value="64.0" type="real" cy:type="Double"/>
    <att name="alignment_len" value="275" type="integer" cy:type="Integer"/>
    <graphics fill="#848484" width="2.0">
      <att name="EDGE_LABEL_FONT_FACE" value="Dialog.plain,plain,10" type="string" cy:type="String"/>
      <att name="EDGE_LABEL_FONT_SIZE" value="10" type="string" cy:type="String"/>
      <att name="EDGE_LABEL_BACKGROUND_TRANSPARENCY" value="255" type="string" cy:type="String"/>
      <att name="EDGE_LABEL_TRANSPARENCY" value="255" type="string" cy:type="String"/>
      <att name="EDGE_LABEL_COLOR" value="#000000" type="string" cy:type="String"/>
      <att name="EDGE_TARGET_ARROW_SHAPE" value="NONE" type="string" cy:type="String"/>
      <att name="EDGE_LABEL_BACKGROUND_SHAPE" value="NONE" type="string" cy:type="String"/>
      <att name="EDGE_LABEL_AUTOROTATE" value="false" type="string" cy:type="String"/>
      <att name="EDGE_SOURCE_ARROW_UNSELECTED_PAINT" value="#000000" type="string" cy:type="String"/>
      <att name="EDGE_Z_ORDER" value="0.0" type="string" cy:type="String"/>
      <att name="EDGE_SOURCE_ARROW_SHAPE" value="NONE" type="string" cy:type="String"/>
      <att name="EDGE_TOOLTIP" value="" type="string" cy:type="String"/>
      <att name="EDGE_VISIBLE" value="true" type="string" cy:type="String"/>
      <att name="EDGE_TRANSPARENCY" value="255" type="string" cy:type="String"/>
      <att name="EDGE_STACKING_DENSITY" value="0.5" type="string" cy:type="String"/>
      <att name="EDGE_STROKE_SELECTED_PAINT" value="#FF0000" type="string" cy:type="String"/>
      <att name="EDGE_LABEL_POSITION" value="C,C,c,0.00,0.00" type="string" cy:type="String"/>
      <att name="EDGE_SELECTED" value="false" type="string" cy:type="String"/>
      <att name="EDGE_TARGET_ARROW_SIZE" value="6.0" type="string" cy:type="String"/>
      <att name="EDGE_BEND" value="" type="string" cy:type="String"/>
      <att name="EDGE_LABEL_ROTATION" value="0.0" type="string" cy:type="String"/>
      <att name="EDGE_TARGET_ARROW_SELECTED_PAINT" value="#FFFF00" type="string" cy:type="String"/>
      <att name="EDGE_LABEL" value="" type="string" cy:type="String"/>
      <att name="EDGE_LABEL_WIDTH" value="200.0" type="string" cy:type="String"/>
      <att name="EDGE_STACKING" value="AUTO_BEND" type="string" cy:type="String"/>
      <att name="EDGE_LABEL_BACKGROUND_COLOR" value="#B6B6B6" type="string" cy:type="String"/>
      <att name="EDGE_LINE_TYPE" value="SOLID" type="string" cy:type="String"/>
      <att name="EDGE_SOURCE_ARROW_SIZE" value="6.0" type="string" cy:type="String"/>
      <att name="EDGE_SOURCE_ARROW_SELECTED_PAINT" value="#FFFF00" type="string" cy:type="String"/>
      <att name="EDGE_TARGET_ARROW_UNSELECTED_PAINT" value="#000000" type="string" cy:type="String"/>
      <att name="EDGE_CURVED" value="true" type="string" cy:type="String"/>
    </graphics>
  </edge>
  <edge id="10050" label="zzzz110,zzzz121" source="1269" target="1233" cy:directed="1">
    <att name="shared name" value="zzzz110,zzzz121" type="string" cy:type="String"/>
    <att name="shared interaction" value="" type="string" cy:type="String"/>
    <att name="name" value="zzzz110,zzzz121" type="string" cy:type="String"/>
    <att name="selected" value="0" type="boolean" cy:type="Boolean"/>
    <att name="interaction" value="" type="string" cy:type="String"/>
    <att name="%id" value="51.81" type="real" cy:type="Double"/>
    <att name="alignment_score" value="61.0" type="real" cy:type="Double"/>
    <att name="alignment_len" value="276" type="integer" cy:type="Integer"/>
    <graphics fill="#848484" width="2.0">
      <att name="EDGE_LABEL_FONT_FACE" value="Dialog.plain,plain,10" type="string" cy:type="String"/>
      <att name="EDGE_LABEL_FONT_SIZE" value="10" type="string" cy:type="String"/>
      <att name="EDGE_LABEL_BACKGROUND_TRANSPARENCY" value="255" type="string" cy:type="String"/>
      <att name="EDGE_LABEL_TRANSPARENCY" value="255" type="string" cy:type="String"/>
      <att name="EDGE_LABEL_COLOR" value="#000000" type="string" cy:type="String"/>
      <att name="EDGE_TARGET_ARROW_SHAPE" value="NONE" type="string" cy:type="String"/>
      <att name="EDGE_LABEL_BACKGROUND_SHAPE" value="NONE" type="string" cy:type="String"/>
      <att name="EDGE_LABEL_AUTOROTATE" value="false" type="string" cy:type="String"/>
      <att name="EDGE_SOURCE_ARROW_UNSELECTED_PAINT" value="#000000" type="string" cy:type="String"/>
      <att name="EDGE_Z_ORDER" value="0.0" type="string" cy:type="String"/>
      <att name="EDGE_SOURCE_ARROW_SHAPE" value="NONE" type="string" cy:type="String"/>
      <att name="EDGE_TOOLTIP" value="" type="string" cy:type="String"/>
      <att name="EDGE_VISIBLE" value="true" type="string" cy:type="String"/>
      <att name="EDGE_TRANSPARENCY" value="255" type="string" cy:type="String"/>
      <att name="EDGE_STACKING_DENSITY" value="0.5" type="string" cy:type="String"/>
      <att name="EDGE_STROKE_SELECTED_PAINT" value="#FF0000" type="string" cy:type="String"/>
      <att name="EDGE_LABEL_POSITION" value="C,C,c,0.00,0.00" type="string" cy:type="String"/>
      <att name="EDGE_SELECTED" value="false" type="string" cy:type="String"/>
      <att name="EDGE_TARGET_ARROW_SIZE" value="6.0" type="string" cy:type="String"/>
      <att name="EDGE_BEND" value="" type="string" cy:type="String"/>
      <att name="EDGE_LABEL_ROTATION" value="0.0" type="string" cy:type="String"/>
      <att name="EDGE_TARGET_ARROW_SELECTED_PAINT" value="#FFFF00" type="string" cy:type="String"/>
      <att name="EDGE_LABEL" value="" type="string" cy:type="String"/>
      <att name="EDGE_LABEL_WIDTH" value="200.0" type="string" cy:type="String"/>
      <att name="EDGE_STACKING" value="AUTO_BEND" type="string" cy:type="String"/>
      <att name="EDGE_LABEL_BACKGROUND_COLOR" value="#B6B6B6" type="string" cy:type="String"/>
      <att name="EDGE_LINE_TYPE" value="SOLID" type="string" cy:type="String"/>
      <att name="EDGE_SOURCE_ARROW_SIZE" value="6.0" type="string" cy:type="String"/>
      <att name="EDGE_SOURCE_ARROW_SELECTED_PAINT" value="#FFFF00" type="string" cy:type="String"/>
      <att name="EDGE_TARGET_ARROW_UNSELECTED_PAINT" value="#000000" type="string" cy:type="String"/>
      <att name="EDGE_CURVED" value="true" type="string" cy:type="String"/>
    </graphics>
  </edge>
  <edge id="10046" label="zzzz110,zzzzz82" source="1269" target="553" cy:directed="1">
    <att name="shared name" value="zzzz110,zzzzz82" type="string" cy:type="String"/>
    <att name="shared interaction" value="" type="string" cy:type="String"/>
    <att name="name" value="zzzz110,zzzzz82" type="string" cy:type="String"/>
    <att name="selected" value="0" type="boolean" cy:type="Boolean"/>
    <att name="interaction" value="" type="string" cy:type="String"/>
    <att name="%id" value="48.45" type="real" cy:type="Double"/>
    <att name="alignment_score" value="45.0" type="real" cy:type="Double"/>
    <att name="alignment_len" value="258" type="integer" cy:type="Integer"/>
    <graphics fill="#848484" width="2.0">
      <att name="EDGE_LABEL_FONT_FACE" value="Dialog.plain,plain,10" type="string" cy:type="String"/>
      <att name="EDGE_LABEL_FONT_SIZE" value="10" type="string" cy:type="String"/>
      <att name="EDGE_LABEL_BACKGROUND_TRANSPARENCY" value="255" type="string" cy:type="String"/>
      <att name="EDGE_LABEL_TRANSPARENCY" value="255" type="string" cy:type="String"/>
      <att name="EDGE_LABEL_COLOR" value="#000000" type="string" cy:type="String"/>
      <att name="EDGE_TARGET_ARROW_SHAPE" value="NONE" type="string" cy:type="String"/>
      <att name="EDGE_LABEL_BACKGROUND_SHAPE" value="NONE" type="string" cy:type="String"/>
      <att name="EDGE_LABEL_AUTOROTATE" value="false" type="string" cy:type="String"/>
      <att name="EDGE_SOURCE_ARROW_UNSELECTED_PAINT" value="#000000" type="string" cy:type="String"/>
      <att name="EDGE_Z_ORDER" value="0.0" type="string" cy:type="String"/>
      <att name="EDGE_SOURCE_ARROW_SHAPE" value="NONE" type="string" cy:type="String"/>
      <att name="EDGE_TOOLTIP" value="" type="string" cy:type="String"/>
      <att name="EDGE_VISIBLE" value="true" type="string" cy:type="String"/>
      <att name="EDGE_TRANSPARENCY" value="255" type="string" cy:type="String"/>
      <att name="EDGE_STACKING_DENSITY" value="0.5" type="string" cy:type="String"/>
      <att name="EDGE_STROKE_SELECTED_PAINT" value="#FF0000" type="string" cy:type="String"/>
      <att name="EDGE_LABEL_POSITION" value="C,C,c,0.00,0.00" type="string" cy:type="String"/>
      <att name="EDGE_SELECTED" value="false" type="string" cy:type="String"/>
      <att name="EDGE_TARGET_ARROW_SIZE" value="6.0" type="string" cy:type="String"/>
      <att name="EDGE_BEND" value="" type="string" cy:type="String"/>
      <att name="EDGE_LABEL_ROTATION" value="0.0" type="string" cy:type="String"/>
      <att name="EDGE_TARGET_ARROW_SELECTED_PAINT" value="#FFFF00" type="string" cy:type="String"/>
      <att name="EDGE_LABEL" value="" type="string" cy:type="String"/>
      <att name="EDGE_LABEL_WIDTH" value="200.0" type="string" cy:type="String"/>
      <att name="EDGE_STACKING" value="AUTO_BEND" type="string" cy:type="String"/>
      <att name="EDGE_LABEL_BACKGROUND_COLOR" value="#B6B6B6" type="string" cy:type="String"/>
      <att name="EDGE_LINE_TYPE" value="SOLID" type="string" cy:type="String"/>
      <att name="EDGE_SOURCE_ARROW_SIZE" value="6.0" type="string" cy:type="String"/>
      <att name="EDGE_SOURCE_ARROW_SELECTED_PAINT" value="#FFFF00" type="string" cy:type="String"/>
      <att name="EDGE_TARGET_ARROW_UNSELECTED_PAINT" value="#000000" type="string" cy:type="String"/>
      <att name="EDGE_CURVED" value="true" type="string" cy:type="String"/>
    </graphics>
  </edge>
  <edge id="10042" label="zzzz110,zzzz147" source="1269" target="1149" cy:directed="1">
    <att name="shared name" value="zzzz110,zzzz147" type="string" cy:type="String"/>
    <att name="shared interaction" value="" type="string" cy:type="String"/>
    <att name="name" value="zzzz110,zzzz147" type="string" cy:type="String"/>
    <att name="selected" value="0" type="boolean" cy:type="Boolean"/>
    <att name="interaction" value="" type="string" cy:type="String"/>
    <att name="%id" value="47.08" type="real" cy:type="Double"/>
    <att name="alignment_score" value="45.0" type="real" cy:type="Double"/>
    <att name="alignment_len" value="240" type="integer" cy:type="Integer"/>
    <graphics fill="#848484" width="2.0">
      <att name="EDGE_LABEL_FONT_FACE" value="Dialog.plain,plain,10" type="string" cy:type="String"/>
      <att name="EDGE_LABEL_FONT_SIZE" value="10" type="string" cy:type="String"/>
      <att name="EDGE_LABEL_BACKGROUND_TRANSPARENCY" value="255" type="string" cy:type="String"/>
      <att name="EDGE_LABEL_TRANSPARENCY" value="255" type="string" cy:type="String"/>
      <att name="EDGE_LABEL_COLOR" value="#000000" type="string" cy:type="String"/>
      <att name="EDGE_TARGET_ARROW_SHAPE" value="NONE" type="string" cy:type="String"/>
      <att name="EDGE_LABEL_BACKGROUND_SHAPE" value="NONE" type="string" cy:type="String"/>
      <att name="EDGE_LABEL_AUTOROTATE" value="false" type="string" cy:type="String"/>
      <att name="EDGE_SOURCE_ARROW_UNSELECTED_PAINT" value="#000000" type="string" cy:type="String"/>
      <att name="EDGE_Z_ORDER" value="0.0" type="string" cy:type="String"/>
      <att name="EDGE_SOURCE_ARROW_SHAPE" value="NONE" type="string" cy:type="String"/>
      <att name="EDGE_TOOLTIP" value="" type="string" cy:type="String"/>
      <att name="EDGE_VISIBLE" value="true" type="string" cy:type="String"/>
      <att name="EDGE_TRANSPARENCY" value="255" type="string" cy:type="String"/>
      <att name="EDGE_STACKING_DENSITY" value="0.5" type="string" cy:type="String"/>
      <att name="EDGE_STROKE_SELECTED_PAINT" value="#FF0000" type="string" cy:type="String"/>
      <att name="EDGE_LABEL_POSITION" value="C,C,c,0.00,0.00" type="string" cy:type="String"/>
      <att name="EDGE_SELECTED" value="false" type="string" cy:type="String"/>
      <att name="EDGE_TARGET_ARROW_SIZE" value="6.0" type="string" cy:type="String"/>
      <att name="EDGE_BEND" value="" type="string" cy:type="String"/>
      <att name="EDGE_LABEL_ROTATION" value="0.0" type="string" cy:type="String"/>
      <att name="EDGE_TARGET_ARROW_SELECTED_PAINT" value="#FFFF00" type="string" cy:type="String"/>
      <att name="EDGE_LABEL" value="" type="string" cy:type="String"/>
      <att name="EDGE_LABEL_WIDTH" value="200.0" type="string" cy:type="String"/>
      <att name="EDGE_STACKING" value="AUTO_BEND" type="string" cy:type="String"/>
      <att name="EDGE_LABEL_BACKGROUND_COLOR" value="#B6B6B6" type="string" cy:type="String"/>
      <att name="EDGE_LINE_TYPE" value="SOLID" type="string" cy:type="String"/>
      <att name="EDGE_SOURCE_ARROW_SIZE" value="6.0" type="string" cy:type="String"/>
      <att name="EDGE_SOURCE_ARROW_SELECTED_PAINT" value="#FFFF00" type="string" cy:type="String"/>
      <att name="EDGE_TARGET_ARROW_UNSELECTED_PAINT" value="#000000" type="string" cy:type="String"/>
      <att name="EDGE_CURVED" value="true" type="string" cy:type="String"/>
    </graphics>
  </edge>
  <edge id="10038" label="zzzz111,zzzz112" source="1265" target="1261" cy:directed="1">
    <att name="shared name" value="zzzz111,zzzz112" type="string" cy:type="String"/>
    <att name="shared interaction" value="" type="string" cy:type="String"/>
    <att name="name" value="zzzz111,zzzz112" type="string" cy:type="String"/>
    <att name="selected" value="0" type="boolean" cy:type="Boolean"/>
    <att name="interaction" value="" type="string" cy:type="String"/>
    <att name="%id" value="100.0" type="real" cy:type="Double"/>
    <att name="alignment_score" value="156.0" type="real" cy:type="Double"/>
    <att name="alignment_len" value="280" type="integer" cy:type="Integer"/>
    <graphics fill="#848484" width="2.0">
      <att name="EDGE_LABEL_FONT_FACE" value="Dialog.plain,plain,10" type="string" cy:type="String"/>
      <att name="EDGE_LABEL_FONT_SIZE" value="10" type="string" cy:type="String"/>
      <att name="EDGE_LABEL_BACKGROUND_TRANSPARENCY" value="255" type="string" cy:type="String"/>
      <att name="EDGE_LABEL_TRANSPARENCY" value="255" type="string" cy:type="String"/>
      <att name="EDGE_LABEL_COLOR" value="#000000" type="string" cy:type="String"/>
      <att name="EDGE_TARGET_ARROW_SHAPE" value="NONE" type="string" cy:type="String"/>
      <att name="EDGE_LABEL_BACKGROUND_SHAPE" value="NONE" type="string" cy:type="String"/>
      <att name="EDGE_LABEL_AUTOROTATE" value="false" type="string" cy:type="String"/>
      <att name="EDGE_SOURCE_ARROW_UNSELECTED_PAINT" value="#000000" type="string" cy:type="String"/>
      <att name="EDGE_Z_ORDER" value="0.0" type="string" cy:type="String"/>
      <att name="EDGE_SOURCE_ARROW_SHAPE" value="NONE" type="string" cy:type="String"/>
      <att name="EDGE_TOOLTIP" value="" type="string" cy:type="String"/>
      <att name="EDGE_VISIBLE" value="true" type="string" cy:type="String"/>
      <att name="EDGE_TRANSPARENCY" value="255" type="string" cy:type="String"/>
      <att name="EDGE_STACKING_DENSITY" value="0.5" type="string" cy:type="String"/>
      <att name="EDGE_STROKE_SELECTED_PAINT" value="#FF0000" type="string" cy:type="String"/>
      <att name="EDGE_LABEL_POSITION" value="C,C,c,0.00,0.00" type="string" cy:type="String"/>
      <att name="EDGE_SELECTED" value="false" type="string" cy:type="String"/>
      <att name="EDGE_TARGET_ARROW_SIZE" value="6.0" type="string" cy:type="String"/>
      <att name="EDGE_BEND" value="" type="string" cy:type="String"/>
      <att name="EDGE_LABEL_ROTATION" value="0.0" type="string" cy:type="String"/>
      <att name="EDGE_TARGET_ARROW_SELECTED_PAINT" value="#FFFF00" type="string" cy:type="String"/>
      <att name="EDGE_LABEL" value="" type="string" cy:type="String"/>
      <att name="EDGE_LABEL_WIDTH" value="200.0" type="string" cy:type="String"/>
      <att name="EDGE_STACKING" value="AUTO_BEND" type="string" cy:type="String"/>
      <att name="EDGE_LABEL_BACKGROUND_COLOR" value="#B6B6B6" type="string" cy:type="String"/>
      <att name="EDGE_LINE_TYPE" value="SOLID" type="string" cy:type="String"/>
      <att name="EDGE_SOURCE_ARROW_SIZE" value="6.0" type="string" cy:type="String"/>
      <att name="EDGE_SOURCE_ARROW_SELECTED_PAINT" value="#FFFF00" type="string" cy:type="String"/>
      <att name="EDGE_TARGET_ARROW_UNSELECTED_PAINT" value="#000000" type="string" cy:type="String"/>
      <att name="EDGE_CURVED" value="true" type="string" cy:type="String"/>
    </graphics>
  </edge>
  <edge id="10034" label="zzzz111,zzzz153" source="1265" target="1133" cy:directed="1">
    <att name="shared name" value="zzzz111,zzzz153" type="string" cy:type="String"/>
    <att name="shared interaction" value="" type="string" cy:type="String"/>
    <att name="name" value="zzzz111,zzzz153" type="string" cy:type="String"/>
    <att name="selected" value="0" type="boolean" cy:type="Boolean"/>
    <att name="interaction" value="" type="string" cy:type="String"/>
    <att name="%id" value="100.0" type="real" cy:type="Double"/>
    <att name="alignment_score" value="156.0" type="real" cy:type="Double"/>
    <att name="alignment_len" value="280" type="integer" cy:type="Integer"/>
    <graphics fill="#848484" width="2.0">
      <att name="EDGE_LABEL_FONT_FACE" value="Dialog.plain,plain,10" type="string" cy:type="String"/>
      <att name="EDGE_LABEL_FONT_SIZE" value="10" type="string" cy:type="String"/>
      <att name="EDGE_LABEL_BACKGROUND_TRANSPARENCY" value="255" type="string" cy:type="String"/>
      <att name="EDGE_LABEL_TRANSPARENCY" value="255" type="string" cy:type="String"/>
      <att name="EDGE_LABEL_COLOR" value="#000000" type="string" cy:type="String"/>
      <att name="EDGE_TARGET_ARROW_SHAPE" value="NONE" type="string" cy:type="String"/>
      <att name="EDGE_LABEL_BACKGROUND_SHAPE" value="NONE" type="string" cy:type="String"/>
      <att name="EDGE_LABEL_AUTOROTATE" value="false" type="string" cy:type="String"/>
      <att name="EDGE_SOURCE_ARROW_UNSELECTED_PAINT" value="#000000" type="string" cy:type="String"/>
      <att name="EDGE_Z_ORDER" value="0.0" type="string" cy:type="String"/>
      <att name="EDGE_SOURCE_ARROW_SHAPE" value="NONE" type="string" cy:type="String"/>
      <att name="EDGE_TOOLTIP" value="" type="string" cy:type="String"/>
      <att name="EDGE_VISIBLE" value="true" type="string" cy:type="String"/>
      <att name="EDGE_TRANSPARENCY" value="255" type="string" cy:type="String"/>
      <att name="EDGE_STACKING_DENSITY" value="0.5" type="string" cy:type="String"/>
      <att name="EDGE_STROKE_SELECTED_PAINT" value="#FF0000" type="string" cy:type="String"/>
      <att name="EDGE_LABEL_POSITION" value="C,C,c,0.00,0.00" type="string" cy:type="String"/>
      <att name="EDGE_SELECTED" value="false" type="string" cy:type="String"/>
      <att name="EDGE_TARGET_ARROW_SIZE" value="6.0" type="string" cy:type="String"/>
      <att name="EDGE_BEND" value="" type="string" cy:type="String"/>
      <att name="EDGE_LABEL_ROTATION" value="0.0" type="string" cy:type="String"/>
      <att name="EDGE_TARGET_ARROW_SELECTED_PAINT" value="#FFFF00" type="string" cy:type="String"/>
      <att name="EDGE_LABEL" value="" type="string" cy:type="String"/>
      <att name="EDGE_LABEL_WIDTH" value="200.0" type="string" cy:type="String"/>
      <att name="EDGE_STACKING" value="AUTO_BEND" type="string" cy:type="String"/>
      <att name="EDGE_LABEL_BACKGROUND_COLOR" value="#B6B6B6" type="string" cy:type="String"/>
      <att name="EDGE_LINE_TYPE" value="SOLID" type="string" cy:type="String"/>
      <att name="EDGE_SOURCE_ARROW_SIZE" value="6.0" type="string" cy:type="String"/>
      <att name="EDGE_SOURCE_ARROW_SELECTED_PAINT" value="#FFFF00" type="string" cy:type="String"/>
      <att name="EDGE_TARGET_ARROW_UNSELECTED_PAINT" value="#000000" type="string" cy:type="String"/>
      <att name="EDGE_CURVED" value="true" type="string" cy:type="String"/>
    </graphics>
  </edge>
  <edge id="10030" label="zzzz111,zzzz134" source="1265" target="1189" cy:directed="1">
    <att name="shared name" value="zzzz111,zzzz134" type="string" cy:type="String"/>
    <att name="shared interaction" value="" type="string" cy:type="String"/>
    <att name="name" value="zzzz111,zzzz134" type="string" cy:type="String"/>
    <att name="selected" value="0" type="boolean" cy:type="Boolean"/>
    <att name="interaction" value="" type="string" cy:type="String"/>
    <att name="%id" value="70.85" type="real" cy:type="Double"/>
    <att name="alignment_score" value="110.0" type="real" cy:type="Double"/>
    <att name="alignment_len" value="271" type="integer" cy:type="Integer"/>
    <graphics fill="#848484" width="2.0">
      <att name="EDGE_LABEL_FONT_FACE" value="Dialog.plain,plain,10" type="string" cy:type="String"/>
      <att name="EDGE_LABEL_FONT_SIZE" value="10" type="string" cy:type="String"/>
      <att name="EDGE_LABEL_BACKGROUND_TRANSPARENCY" value="255" type="string" cy:type="String"/>
      <att name="EDGE_LABEL_TRANSPARENCY" value="255" type="string" cy:type="String"/>
      <att name="EDGE_LABEL_COLOR" value="#000000" type="string" cy:type="String"/>
      <att name="EDGE_TARGET_ARROW_SHAPE" value="NONE" type="string" cy:type="String"/>
      <att name="EDGE_LABEL_BACKGROUND_SHAPE" value="NONE" type="string" cy:type="String"/>
      <att name="EDGE_LABEL_AUTOROTATE" value="false" type="string" cy:type="String"/>
      <att name="EDGE_SOURCE_ARROW_UNSELECTED_PAINT" value="#000000" type="string" cy:type="String"/>
      <att name="EDGE_Z_ORDER" value="0.0" type="string" cy:type="String"/>
      <att name="EDGE_SOURCE_ARROW_SHAPE" value="NONE" type="string" cy:type="String"/>
      <att name="EDGE_TOOLTIP" value="" type="string" cy:type="String"/>
      <att name="EDGE_VISIBLE" value="true" type="string" cy:type="String"/>
      <att name="EDGE_TRANSPARENCY" value="255" type="string" cy:type="String"/>
      <att name="EDGE_STACKING_DENSITY" value="0.5" type="string" cy:type="String"/>
      <att name="EDGE_STROKE_SELECTED_PAINT" value="#FF0000" type="string" cy:type="String"/>
      <att name="EDGE_LABEL_POSITION" value="C,C,c,0.00,0.00" type="string" cy:type="String"/>
      <att name="EDGE_SELECTED" value="false" type="string" cy:type="String"/>
      <att name="EDGE_TARGET_ARROW_SIZE" value="6.0" type="string" cy:type="String"/>
      <att name="EDGE_BEND" value="" type="string" cy:type="String"/>
      <att name="EDGE_LABEL_ROTATION" value="0.0" type="string" cy:type="String"/>
      <att name="EDGE_TARGET_ARROW_SELECTED_PAINT" value="#FFFF00" type="string" cy:type="String"/>
      <att name="EDGE_LABEL" value="" type="string" cy:type="String"/>
      <att name="EDGE_LABEL_WIDTH" value="200.0" type="string" cy:type="String"/>
      <att name="EDGE_STACKING" value="AUTO_BEND" type="string" cy:type="String"/>
      <att name="EDGE_LABEL_BACKGROUND_COLOR" value="#B6B6B6" type="string" cy:type="String"/>
      <att name="EDGE_LINE_TYPE" value="SOLID" type="string" cy:type="String"/>
      <att name="EDGE_SOURCE_ARROW_SIZE" value="6.0" type="string" cy:type="String"/>
      <att name="EDGE_SOURCE_ARROW_SELECTED_PAINT" value="#FFFF00" type="string" cy:type="String"/>
      <att name="EDGE_TARGET_ARROW_UNSELECTED_PAINT" value="#000000" type="string" cy:type="String"/>
      <att name="EDGE_CURVED" value="true" type="string" cy:type="String"/>
    </graphics>
  </edge>
  <edge id="10026" label="zzzz111,zzzz152" source="1265" target="1137" cy:directed="1">
    <att name="shared name" value="zzzz111,zzzz152" type="string" cy:type="String"/>
    <att name="shared interaction" value="" type="string" cy:type="String"/>
    <att name="name" value="zzzz111,zzzz152" type="string" cy:type="String"/>
    <att name="selected" value="0" type="boolean" cy:type="Boolean"/>
    <att name="interaction" value="" type="string" cy:type="String"/>
    <att name="%id" value="53.85" type="real" cy:type="Double"/>
    <att name="alignment_score" value="84.0" type="real" cy:type="Double"/>
    <att name="alignment_len" value="273" type="integer" cy:type="Integer"/>
    <graphics fill="#848484" width="2.0">
      <att name="EDGE_LABEL_FONT_FACE" value="Dialog.plain,plain,10" type="string" cy:type="String"/>
      <att name="EDGE_LABEL_FONT_SIZE" value="10" type="string" cy:type="String"/>
      <att name="EDGE_LABEL_BACKGROUND_TRANSPARENCY" value="255" type="string" cy:type="String"/>
      <att name="EDGE_LABEL_TRANSPARENCY" value="255" type="string" cy:type="String"/>
      <att name="EDGE_LABEL_COLOR" value="#000000" type="string" cy:type="String"/>
      <att name="EDGE_TARGET_ARROW_SHAPE" value="NONE" type="string" cy:type="String"/>
      <att name="EDGE_LABEL_BACKGROUND_SHAPE" value="NONE" type="string" cy:type="String"/>
      <att name="EDGE_LABEL_AUTOROTATE" value="false" type="string" cy:type="String"/>
      <att name="EDGE_SOURCE_ARROW_UNSELECTED_PAINT" value="#000000" type="string" cy:type="String"/>
      <att name="EDGE_Z_ORDER" value="0.0" type="string" cy:type="String"/>
      <att name="EDGE_SOURCE_ARROW_SHAPE" value="NONE" type="string" cy:type="String"/>
      <att name="EDGE_TOOLTIP" value="" type="string" cy:type="String"/>
      <att name="EDGE_VISIBLE" value="true" type="string" cy:type="String"/>
      <att name="EDGE_TRANSPARENCY" value="255" type="string" cy:type="String"/>
      <att name="EDGE_STACKING_DENSITY" value="0.5" type="string" cy:type="String"/>
      <att name="EDGE_STROKE_SELECTED_PAINT" value="#FF0000" type="string" cy:type="String"/>
      <att name="EDGE_LABEL_POSITION" value="C,C,c,0.00,0.00" type="string" cy:type="String"/>
      <att name="EDGE_SELECTED" value="false" type="string" cy:type="String"/>
      <att name="EDGE_TARGET_ARROW_SIZE" value="6.0" type="string" cy:type="String"/>
      <att name="EDGE_BEND" value="" type="string" cy:type="String"/>
      <att name="EDGE_LABEL_ROTATION" value="0.0" type="string" cy:type="String"/>
      <att name="EDGE_TARGET_ARROW_SELECTED_PAINT" value="#FFFF00" type="string" cy:type="String"/>
      <att name="EDGE_LABEL" value="" type="string" cy:type="String"/>
      <att name="EDGE_LABEL_WIDTH" value="200.0" type="string" cy:type="String"/>
      <att name="EDGE_STACKING" value="AUTO_BEND" type="string" cy:type="String"/>
      <att name="EDGE_LABEL_BACKGROUND_COLOR" value="#B6B6B6" type="string" cy:type="String"/>
      <att name="EDGE_LINE_TYPE" value="SOLID" type="string" cy:type="String"/>
      <att name="EDGE_SOURCE_ARROW_SIZE" value="6.0" type="string" cy:type="String"/>
      <att name="EDGE_SOURCE_ARROW_SELECTED_PAINT" value="#FFFF00" type="string" cy:type="String"/>
      <att name="EDGE_TARGET_ARROW_UNSELECTED_PAINT" value="#000000" type="string" cy:type="String"/>
      <att name="EDGE_CURVED" value="true" type="string" cy:type="String"/>
    </graphics>
  </edge>
  <edge id="10022" label="zzzz111,zzzz193" source="1265" target="1049" cy:directed="1">
    <att name="shared name" value="zzzz111,zzzz193" type="string" cy:type="String"/>
    <att name="shared interaction" value="" type="string" cy:type="String"/>
    <att name="name" value="zzzz111,zzzz193" type="string" cy:type="String"/>
    <att name="selected" value="0" type="boolean" cy:type="Boolean"/>
    <att name="interaction" value="" type="string" cy:type="String"/>
    <att name="%id" value="50.57" type="real" cy:type="Double"/>
    <att name="alignment_score" value="76.0" type="real" cy:type="Double"/>
    <att name="alignment_len" value="261" type="integer" cy:type="Integer"/>
    <graphics fill="#848484" width="2.0">
      <att name="EDGE_LABEL_FONT_FACE" value="Dialog.plain,plain,10" type="string" cy:type="String"/>
      <att name="EDGE_LABEL_FONT_SIZE" value="10" type="string" cy:type="String"/>
      <att name="EDGE_LABEL_BACKGROUND_TRANSPARENCY" value="255" type="string" cy:type="String"/>
      <att name="EDGE_LABEL_TRANSPARENCY" value="255" type="string" cy:type="String"/>
      <att name="EDGE_LABEL_COLOR" value="#000000" type="string" cy:type="String"/>
      <att name="EDGE_TARGET_ARROW_SHAPE" value="NONE" type="string" cy:type="String"/>
      <att name="EDGE_LABEL_BACKGROUND_SHAPE" value="NONE" type="string" cy:type="String"/>
      <att name="EDGE_LABEL_AUTOROTATE" value="false" type="string" cy:type="String"/>
      <att name="EDGE_SOURCE_ARROW_UNSELECTED_PAINT" value="#000000" type="string" cy:type="String"/>
      <att name="EDGE_Z_ORDER" value="0.0" type="string" cy:type="String"/>
      <att name="EDGE_SOURCE_ARROW_SHAPE" value="NONE" type="string" cy:type="String"/>
      <att name="EDGE_TOOLTIP" value="" type="string" cy:type="String"/>
      <att name="EDGE_VISIBLE" value="true" type="string" cy:type="String"/>
      <att name="EDGE_TRANSPARENCY" value="255" type="string" cy:type="String"/>
      <att name="EDGE_STACKING_DENSITY" value="0.5" type="string" cy:type="String"/>
      <att name="EDGE_STROKE_SELECTED_PAINT" value="#FF0000" type="string" cy:type="String"/>
      <att name="EDGE_LABEL_POSITION" value="C,C,c,0.00,0.00" type="string" cy:type="String"/>
      <att name="EDGE_SELECTED" value="false" type="string" cy:type="String"/>
      <att name="EDGE_TARGET_ARROW_SIZE" value="6.0" type="string" cy:type="String"/>
      <att name="EDGE_BEND" value="" type="string" cy:type="String"/>
      <att name="EDGE_LABEL_ROTATION" value="0.0" type="string" cy:type="String"/>
      <att name="EDGE_TARGET_ARROW_SELECTED_PAINT" value="#FFFF00" type="string" cy:type="String"/>
      <att name="EDGE_LABEL" value="" type="string" cy:type="String"/>
      <att name="EDGE_LABEL_WIDTH" value="200.0" type="string" cy:type="String"/>
      <att name="EDGE_STACKING" value="AUTO_BEND" type="string" cy:type="String"/>
      <att name="EDGE_LABEL_BACKGROUND_COLOR" value="#B6B6B6" type="string" cy:type="String"/>
      <att name="EDGE_LINE_TYPE" value="SOLID" type="string" cy:type="String"/>
      <att name="EDGE_SOURCE_ARROW_SIZE" value="6.0" type="string" cy:type="String"/>
      <att name="EDGE_SOURCE_ARROW_SELECTED_PAINT" value="#FFFF00" type="string" cy:type="String"/>
      <att name="EDGE_TARGET_ARROW_UNSELECTED_PAINT" value="#000000" type="string" cy:type="String"/>
      <att name="EDGE_CURVED" value="true" type="string" cy:type="String"/>
    </graphics>
  </edge>
  <edge id="10018" label="zzzz112,zzzz153" source="1261" target="1133" cy:directed="1">
    <att name="shared name" value="zzzz112,zzzz153" type="string" cy:type="String"/>
    <att name="shared interaction" value="" type="string" cy:type="String"/>
    <att name="name" value="zzzz112,zzzz153" type="string" cy:type="String"/>
    <att name="selected" value="0" type="boolean" cy:type="Boolean"/>
    <att name="interaction" value="" type="string" cy:type="String"/>
    <att name="%id" value="100.0" type="real" cy:type="Double"/>
    <att name="alignment_score" value="156.0" type="real" cy:type="Double"/>
    <att name="alignment_len" value="280" type="integer" cy:type="Integer"/>
    <graphics fill="#848484" width="2.0">
      <att name="EDGE_LABEL_FONT_FACE" value="Dialog.plain,plain,10" type="string" cy:type="String"/>
      <att name="EDGE_LABEL_FONT_SIZE" value="10" type="string" cy:type="String"/>
      <att name="EDGE_LABEL_BACKGROUND_TRANSPARENCY" value="255" type="string" cy:type="String"/>
      <att name="EDGE_LABEL_TRANSPARENCY" value="255" type="string" cy:type="String"/>
      <att name="EDGE_LABEL_COLOR" value="#000000" type="string" cy:type="String"/>
      <att name="EDGE_TARGET_ARROW_SHAPE" value="NONE" type="string" cy:type="String"/>
      <att name="EDGE_LABEL_BACKGROUND_SHAPE" value="NONE" type="string" cy:type="String"/>
      <att name="EDGE_LABEL_AUTOROTATE" value="false" type="string" cy:type="String"/>
      <att name="EDGE_SOURCE_ARROW_UNSELECTED_PAINT" value="#000000" type="string" cy:type="String"/>
      <att name="EDGE_Z_ORDER" value="0.0" type="string" cy:type="String"/>
      <att name="EDGE_SOURCE_ARROW_SHAPE" value="NONE" type="string" cy:type="String"/>
      <att name="EDGE_TOOLTIP" value="" type="string" cy:type="String"/>
      <att name="EDGE_VISIBLE" value="true" type="string" cy:type="String"/>
      <att name="EDGE_TRANSPARENCY" value="255" type="string" cy:type="String"/>
      <att name="EDGE_STACKING_DENSITY" value="0.5" type="string" cy:type="String"/>
      <att name="EDGE_STROKE_SELECTED_PAINT" value="#FF0000" type="string" cy:type="String"/>
      <att name="EDGE_LABEL_POSITION" value="C,C,c,0.00,0.00" type="string" cy:type="String"/>
      <att name="EDGE_SELECTED" value="false" type="string" cy:type="String"/>
      <att name="EDGE_TARGET_ARROW_SIZE" value="6.0" type="string" cy:type="String"/>
      <att name="EDGE_BEND" value="" type="string" cy:type="String"/>
      <att name="EDGE_LABEL_ROTATION" value="0.0" type="string" cy:type="String"/>
      <att name="EDGE_TARGET_ARROW_SELECTED_PAINT" value="#FFFF00" type="string" cy:type="String"/>
      <att name="EDGE_LABEL" value="" type="string" cy:type="String"/>
      <att name="EDGE_LABEL_WIDTH" value="200.0" type="string" cy:type="String"/>
      <att name="EDGE_STACKING" value="AUTO_BEND" type="string" cy:type="String"/>
      <att name="EDGE_LABEL_BACKGROUND_COLOR" value="#B6B6B6" type="string" cy:type="String"/>
      <att name="EDGE_LINE_TYPE" value="SOLID" type="string" cy:type="String"/>
      <att name="EDGE_SOURCE_ARROW_SIZE" value="6.0" type="string" cy:type="String"/>
      <att name="EDGE_SOURCE_ARROW_SELECTED_PAINT" value="#FFFF00" type="string" cy:type="String"/>
      <att name="EDGE_TARGET_ARROW_UNSELECTED_PAINT" value="#000000" type="string" cy:type="String"/>
      <att name="EDGE_CURVED" value="true" type="string" cy:type="String"/>
    </graphics>
  </edge>
  <edge id="10014" label="zzzz112,zzzz134" source="1261" target="1189" cy:directed="1">
    <att name="shared name" value="zzzz112,zzzz134" type="string" cy:type="String"/>
    <att name="shared interaction" value="" type="string" cy:type="String"/>
    <att name="name" value="zzzz112,zzzz134" type="string" cy:type="String"/>
    <att name="selected" value="0" type="boolean" cy:type="Boolean"/>
    <att name="interaction" value="" type="string" cy:type="String"/>
    <att name="%id" value="70.85" type="real" cy:type="Double"/>
    <att name="alignment_score" value="110.0" type="real" cy:type="Double"/>
    <att name="alignment_len" value="271" type="integer" cy:type="Integer"/>
    <graphics fill="#848484" width="2.0">
      <att name="EDGE_LABEL_FONT_FACE" value="Dialog.plain,plain,10" type="string" cy:type="String"/>
      <att name="EDGE_LABEL_FONT_SIZE" value="10" type="string" cy:type="String"/>
      <att name="EDGE_LABEL_BACKGROUND_TRANSPARENCY" value="255" type="string" cy:type="String"/>
      <att name="EDGE_LABEL_TRANSPARENCY" value="255" type="string" cy:type="String"/>
      <att name="EDGE_LABEL_COLOR" value="#000000" type="string" cy:type="String"/>
      <att name="EDGE_TARGET_ARROW_SHAPE" value="NONE" type="string" cy:type="String"/>
      <att name="EDGE_LABEL_BACKGROUND_SHAPE" value="NONE" type="string" cy:type="String"/>
      <att name="EDGE_LABEL_AUTOROTATE" value="false" type="string" cy:type="String"/>
      <att name="EDGE_SOURCE_ARROW_UNSELECTED_PAINT" value="#000000" type="string" cy:type="String"/>
      <att name="EDGE_Z_ORDER" value="0.0" type="string" cy:type="String"/>
      <att name="EDGE_SOURCE_ARROW_SHAPE" value="NONE" type="string" cy:type="String"/>
      <att name="EDGE_TOOLTIP" value="" type="string" cy:type="String"/>
      <att name="EDGE_VISIBLE" value="true" type="string" cy:type="String"/>
      <att name="EDGE_TRANSPARENCY" value="255" type="string" cy:type="String"/>
      <att name="EDGE_STACKING_DENSITY" value="0.5" type="string" cy:type="String"/>
      <att name="EDGE_STROKE_SELECTED_PAINT" value="#FF0000" type="string" cy:type="String"/>
      <att name="EDGE_LABEL_POSITION" value="C,C,c,0.00,0.00" type="string" cy:type="String"/>
      <att name="EDGE_SELECTED" value="false" type="string" cy:type="String"/>
      <att name="EDGE_TARGET_ARROW_SIZE" value="6.0" type="string" cy:type="String"/>
      <att name="EDGE_BEND" value="" type="string" cy:type="String"/>
      <att name="EDGE_LABEL_ROTATION" value="0.0" type="string" cy:type="String"/>
      <att name="EDGE_TARGET_ARROW_SELECTED_PAINT" value="#FFFF00" type="string" cy:type="String"/>
      <att name="EDGE_LABEL" value="" type="string" cy:type="String"/>
      <att name="EDGE_LABEL_WIDTH" value="200.0" type="string" cy:type="String"/>
      <att name="EDGE_STACKING" value="AUTO_BEND" type="string" cy:type="String"/>
      <att name="EDGE_LABEL_BACKGROUND_COLOR" value="#B6B6B6" type="string" cy:type="String"/>
      <att name="EDGE_LINE_TYPE" value="SOLID" type="string" cy:type="String"/>
      <att name="EDGE_SOURCE_ARROW_SIZE" value="6.0" type="string" cy:type="String"/>
      <att name="EDGE_SOURCE_ARROW_SELECTED_PAINT" value="#FFFF00" type="string" cy:type="String"/>
      <att name="EDGE_TARGET_ARROW_UNSELECTED_PAINT" value="#000000" type="string" cy:type="String"/>
      <att name="EDGE_CURVED" value="true" type="string" cy:type="String"/>
    </graphics>
  </edge>
  <edge id="10010" label="zzzz112,zzzz152" source="1261" target="1137" cy:directed="1">
    <att name="shared name" value="zzzz112,zzzz152" type="string" cy:type="String"/>
    <att name="shared interaction" value="" type="string" cy:type="String"/>
    <att name="name" value="zzzz112,zzzz152" type="string" cy:type="String"/>
    <att name="selected" value="0" type="boolean" cy:type="Boolean"/>
    <att name="interaction" value="" type="string" cy:type="String"/>
    <att name="%id" value="53.85" type="real" cy:type="Double"/>
    <att name="alignment_score" value="84.0" type="real" cy:type="Double"/>
    <att name="alignment_len" value="273" type="integer" cy:type="Integer"/>
    <graphics fill="#848484" width="2.0">
      <att name="EDGE_LABEL_FONT_FACE" value="Dialog.plain,plain,10" type="string" cy:type="String"/>
      <att name="EDGE_LABEL_FONT_SIZE" value="10" type="string" cy:type="String"/>
      <att name="EDGE_LABEL_BACKGROUND_TRANSPARENCY" value="255" type="string" cy:type="String"/>
      <att name="EDGE_LABEL_TRANSPARENCY" value="255" type="string" cy:type="String"/>
      <att name="EDGE_LABEL_COLOR" value="#000000" type="string" cy:type="String"/>
      <att name="EDGE_TARGET_ARROW_SHAPE" value="NONE" type="string" cy:type="String"/>
      <att name="EDGE_LABEL_BACKGROUND_SHAPE" value="NONE" type="string" cy:type="String"/>
      <att name="EDGE_LABEL_AUTOROTATE" value="false" type="string" cy:type="String"/>
      <att name="EDGE_SOURCE_ARROW_UNSELECTED_PAINT" value="#000000" type="string" cy:type="String"/>
      <att name="EDGE_Z_ORDER" value="0.0" type="string" cy:type="String"/>
      <att name="EDGE_SOURCE_ARROW_SHAPE" value="NONE" type="string" cy:type="String"/>
      <att name="EDGE_TOOLTIP" value="" type="string" cy:type="String"/>
      <att name="EDGE_VISIBLE" value="true" type="string" cy:type="String"/>
      <att name="EDGE_TRANSPARENCY" value="255" type="string" cy:type="String"/>
      <att name="EDGE_STACKING_DENSITY" value="0.5" type="string" cy:type="String"/>
      <att name="EDGE_STROKE_SELECTED_PAINT" value="#FF0000" type="string" cy:type="String"/>
      <att name="EDGE_LABEL_POSITION" value="C,C,c,0.00,0.00" type="string" cy:type="String"/>
      <att name="EDGE_SELECTED" value="false" type="string" cy:type="String"/>
      <att name="EDGE_TARGET_ARROW_SIZE" value="6.0" type="string" cy:type="String"/>
      <att name="EDGE_BEND" value="" type="string" cy:type="String"/>
      <att name="EDGE_LABEL_ROTATION" value="0.0" type="string" cy:type="String"/>
      <att name="EDGE_TARGET_ARROW_SELECTED_PAINT" value="#FFFF00" type="string" cy:type="String"/>
      <att name="EDGE_LABEL" value="" type="string" cy:type="String"/>
      <att name="EDGE_LABEL_WIDTH" value="200.0" type="string" cy:type="String"/>
      <att name="EDGE_STACKING" value="AUTO_BEND" type="string" cy:type="String"/>
      <att name="EDGE_LABEL_BACKGROUND_COLOR" value="#B6B6B6" type="string" cy:type="String"/>
      <att name="EDGE_LINE_TYPE" value="SOLID" type="string" cy:type="String"/>
      <att name="EDGE_SOURCE_ARROW_SIZE" value="6.0" type="string" cy:type="String"/>
      <att name="EDGE_SOURCE_ARROW_SELECTED_PAINT" value="#FFFF00" type="string" cy:type="String"/>
      <att name="EDGE_TARGET_ARROW_UNSELECTED_PAINT" value="#000000" type="string" cy:type="String"/>
      <att name="EDGE_CURVED" value="true" type="string" cy:type="String"/>
    </graphics>
  </edge>
  <edge id="10006" label="zzzz112,zzzz193" source="1261" target="1049" cy:directed="1">
    <att name="shared name" value="zzzz112,zzzz193" type="string" cy:type="String"/>
    <att name="shared interaction" value="" type="string" cy:type="String"/>
    <att name="name" value="zzzz112,zzzz193" type="string" cy:type="String"/>
    <att name="selected" value="0" type="boolean" cy:type="Boolean"/>
    <att name="interaction" value="" type="string" cy:type="String"/>
    <att name="%id" value="50.57" type="real" cy:type="Double"/>
    <att name="alignment_score" value="76.0" type="real" cy:type="Double"/>
    <att name="alignment_len" value="261" type="integer" cy:type="Integer"/>
    <graphics fill="#848484" width="2.0">
      <att name="EDGE_LABEL_FONT_FACE" value="Dialog.plain,plain,10" type="string" cy:type="String"/>
      <att name="EDGE_LABEL_FONT_SIZE" value="10" type="string" cy:type="String"/>
      <att name="EDGE_LABEL_BACKGROUND_TRANSPARENCY" value="255" type="string" cy:type="String"/>
      <att name="EDGE_LABEL_TRANSPARENCY" value="255" type="string" cy:type="String"/>
      <att name="EDGE_LABEL_COLOR" value="#000000" type="string" cy:type="String"/>
      <att name="EDGE_TARGET_ARROW_SHAPE" value="NONE" type="string" cy:type="String"/>
      <att name="EDGE_LABEL_BACKGROUND_SHAPE" value="NONE" type="string" cy:type="String"/>
      <att name="EDGE_LABEL_AUTOROTATE" value="false" type="string" cy:type="String"/>
      <att name="EDGE_SOURCE_ARROW_UNSELECTED_PAINT" value="#000000" type="string" cy:type="String"/>
      <att name="EDGE_Z_ORDER" value="0.0" type="string" cy:type="String"/>
      <att name="EDGE_SOURCE_ARROW_SHAPE" value="NONE" type="string" cy:type="String"/>
      <att name="EDGE_TOOLTIP" value="" type="string" cy:type="String"/>
      <att name="EDGE_VISIBLE" value="true" type="string" cy:type="String"/>
      <att name="EDGE_TRANSPARENCY" value="255" type="string" cy:type="String"/>
      <att name="EDGE_STACKING_DENSITY" value="0.5" type="string" cy:type="String"/>
      <att name="EDGE_STROKE_SELECTED_PAINT" value="#FF0000" type="string" cy:type="String"/>
      <att name="EDGE_LABEL_POSITION" value="C,C,c,0.00,0.00" type="string" cy:type="String"/>
      <att name="EDGE_SELECTED" value="false" type="string" cy:type="String"/>
      <att name="EDGE_TARGET_ARROW_SIZE" value="6.0" type="string" cy:type="String"/>
      <att name="EDGE_BEND" value="" type="string" cy:type="String"/>
      <att name="EDGE_LABEL_ROTATION" value="0.0" type="string" cy:type="String"/>
      <att name="EDGE_TARGET_ARROW_SELECTED_PAINT" value="#FFFF00" type="string" cy:type="String"/>
      <att name="EDGE_LABEL" value="" type="string" cy:type="String"/>
      <att name="EDGE_LABEL_WIDTH" value="200.0" type="string" cy:type="String"/>
      <att name="EDGE_STACKING" value="AUTO_BEND" type="string" cy:type="String"/>
      <att name="EDGE_LABEL_BACKGROUND_COLOR" value="#B6B6B6" type="string" cy:type="String"/>
      <att name="EDGE_LINE_TYPE" value="SOLID" type="string" cy:type="String"/>
      <att name="EDGE_SOURCE_ARROW_SIZE" value="6.0" type="string" cy:type="String"/>
      <att name="EDGE_SOURCE_ARROW_SELECTED_PAINT" value="#FFFF00" type="string" cy:type="String"/>
      <att name="EDGE_TARGET_ARROW_UNSELECTED_PAINT" value="#000000" type="string" cy:type="String"/>
      <att name="EDGE_CURVED" value="true" type="string" cy:type="String"/>
    </graphics>
  </edge>
  <edge id="10002" label="zzzz115,zzzz117" source="1257" target="1249" cy:directed="1">
    <att name="shared name" value="zzzz115,zzzz117" type="string" cy:type="String"/>
    <att name="shared interaction" value="" type="string" cy:type="String"/>
    <att name="name" value="zzzz115,zzzz117" type="string" cy:type="String"/>
    <att name="selected" value="0" type="boolean" cy:type="Boolean"/>
    <att name="interaction" value="" type="string" cy:type="String"/>
    <att name="%id" value="50.0" type="real" cy:type="Double"/>
    <att name="alignment_score" value="77.0" type="real" cy:type="Double"/>
    <att name="alignment_len" value="280" type="integer" cy:type="Integer"/>
    <graphics fill="#848484" width="2.0">
      <att name="EDGE_LABEL_FONT_FACE" value="Dialog.plain,plain,10" type="string" cy:type="String"/>
      <att name="EDGE_LABEL_FONT_SIZE" value="10" type="string" cy:type="String"/>
      <att name="EDGE_LABEL_BACKGROUND_TRANSPARENCY" value="255" type="string" cy:type="String"/>
      <att name="EDGE_LABEL_TRANSPARENCY" value="255" type="string" cy:type="String"/>
      <att name="EDGE_LABEL_COLOR" value="#000000" type="string" cy:type="String"/>
      <att name="EDGE_TARGET_ARROW_SHAPE" value="NONE" type="string" cy:type="String"/>
      <att name="EDGE_LABEL_BACKGROUND_SHAPE" value="NONE" type="string" cy:type="String"/>
      <att name="EDGE_LABEL_AUTOROTATE" value="false" type="string" cy:type="String"/>
      <att name="EDGE_SOURCE_ARROW_UNSELECTED_PAINT" value="#000000" type="string" cy:type="String"/>
      <att name="EDGE_Z_ORDER" value="0.0" type="string" cy:type="String"/>
      <att name="EDGE_SOURCE_ARROW_SHAPE" value="NONE" type="string" cy:type="String"/>
      <att name="EDGE_TOOLTIP" value="" type="string" cy:type="String"/>
      <att name="EDGE_VISIBLE" value="true" type="string" cy:type="String"/>
      <att name="EDGE_TRANSPARENCY" value="255" type="string" cy:type="String"/>
      <att name="EDGE_STACKING_DENSITY" value="0.5" type="string" cy:type="String"/>
      <att name="EDGE_STROKE_SELECTED_PAINT" value="#FF0000" type="string" cy:type="String"/>
      <att name="EDGE_LABEL_POSITION" value="C,C,c,0.00,0.00" type="string" cy:type="String"/>
      <att name="EDGE_SELECTED" value="false" type="string" cy:type="String"/>
      <att name="EDGE_TARGET_ARROW_SIZE" value="6.0" type="string" cy:type="String"/>
      <att name="EDGE_BEND" value="" type="string" cy:type="String"/>
      <att name="EDGE_LABEL_ROTATION" value="0.0" type="string" cy:type="String"/>
      <att name="EDGE_TARGET_ARROW_SELECTED_PAINT" value="#FFFF00" type="string" cy:type="String"/>
      <att name="EDGE_LABEL" value="" type="string" cy:type="String"/>
      <att name="EDGE_LABEL_WIDTH" value="200.0" type="string" cy:type="String"/>
      <att name="EDGE_STACKING" value="AUTO_BEND" type="string" cy:type="String"/>
      <att name="EDGE_LABEL_BACKGROUND_COLOR" value="#B6B6B6" type="string" cy:type="String"/>
      <att name="EDGE_LINE_TYPE" value="SOLID" type="string" cy:type="String"/>
      <att name="EDGE_SOURCE_ARROW_SIZE" value="6.0" type="string" cy:type="String"/>
      <att name="EDGE_SOURCE_ARROW_SELECTED_PAINT" value="#FFFF00" type="string" cy:type="String"/>
      <att name="EDGE_TARGET_ARROW_UNSELECTED_PAINT" value="#000000" type="string" cy:type="String"/>
      <att name="EDGE_CURVED" value="true" type="string" cy:type="String"/>
    </graphics>
  </edge>
  <edge id="9998" label="zzzz115,zzzz233" source="1257" target="913" cy:directed="1">
    <att name="shared name" value="zzzz115,zzzz233" type="string" cy:type="String"/>
    <att name="shared interaction" value="" type="string" cy:type="String"/>
    <att name="name" value="zzzz115,zzzz233" type="string" cy:type="String"/>
    <att name="selected" value="0" type="boolean" cy:type="Boolean"/>
    <att name="interaction" value="" type="string" cy:type="String"/>
    <att name="%id" value="47.86" type="real" cy:type="Double"/>
    <att name="alignment_score" value="77.0" type="real" cy:type="Double"/>
    <att name="alignment_len" value="280" type="integer" cy:type="Integer"/>
    <graphics fill="#848484" width="2.0">
      <att name="EDGE_LABEL_FONT_FACE" value="Dialog.plain,plain,10" type="string" cy:type="String"/>
      <att name="EDGE_LABEL_FONT_SIZE" value="10" type="string" cy:type="String"/>
      <att name="EDGE_LABEL_BACKGROUND_TRANSPARENCY" value="255" type="string" cy:type="String"/>
      <att name="EDGE_LABEL_TRANSPARENCY" value="255" type="string" cy:type="String"/>
      <att name="EDGE_LABEL_COLOR" value="#000000" type="string" cy:type="String"/>
      <att name="EDGE_TARGET_ARROW_SHAPE" value="NONE" type="string" cy:type="String"/>
      <att name="EDGE_LABEL_BACKGROUND_SHAPE" value="NONE" type="string" cy:type="String"/>
      <att name="EDGE_LABEL_AUTOROTATE" value="false" type="string" cy:type="String"/>
      <att name="EDGE_SOURCE_ARROW_UNSELECTED_PAINT" value="#000000" type="string" cy:type="String"/>
      <att name="EDGE_Z_ORDER" value="0.0" type="string" cy:type="String"/>
      <att name="EDGE_SOURCE_ARROW_SHAPE" value="NONE" type="string" cy:type="String"/>
      <att name="EDGE_TOOLTIP" value="" type="string" cy:type="String"/>
      <att name="EDGE_VISIBLE" value="true" type="string" cy:type="String"/>
      <att name="EDGE_TRANSPARENCY" value="255" type="string" cy:type="String"/>
      <att name="EDGE_STACKING_DENSITY" value="0.5" type="string" cy:type="String"/>
      <att name="EDGE_STROKE_SELECTED_PAINT" value="#FF0000" type="string" cy:type="String"/>
      <att name="EDGE_LABEL_POSITION" value="C,C,c,0.00,0.00" type="string" cy:type="String"/>
      <att name="EDGE_SELECTED" value="false" type="string" cy:type="String"/>
      <att name="EDGE_TARGET_ARROW_SIZE" value="6.0" type="string" cy:type="String"/>
      <att name="EDGE_BEND" value="" type="string" cy:type="String"/>
      <att name="EDGE_LABEL_ROTATION" value="0.0" type="string" cy:type="String"/>
      <att name="EDGE_TARGET_ARROW_SELECTED_PAINT" value="#FFFF00" type="string" cy:type="String"/>
      <att name="EDGE_LABEL" value="" type="string" cy:type="String"/>
      <att name="EDGE_LABEL_WIDTH" value="200.0" type="string" cy:type="String"/>
      <att name="EDGE_STACKING" value="AUTO_BEND" type="string" cy:type="String"/>
      <att name="EDGE_LABEL_BACKGROUND_COLOR" value="#B6B6B6" type="string" cy:type="String"/>
      <att name="EDGE_LINE_TYPE" value="SOLID" type="string" cy:type="String"/>
      <att name="EDGE_SOURCE_ARROW_SIZE" value="6.0" type="string" cy:type="String"/>
      <att name="EDGE_SOURCE_ARROW_SELECTED_PAINT" value="#FFFF00" type="string" cy:type="String"/>
      <att name="EDGE_TARGET_ARROW_UNSELECTED_PAINT" value="#000000" type="string" cy:type="String"/>
      <att name="EDGE_CURVED" value="true" type="string" cy:type="String"/>
    </graphics>
  </edge>
  <edge id="9994" label="zzzz116,zzzz158" source="1253" target="1121" cy:directed="1">
    <att name="shared name" value="zzzz116,zzzz158" type="string" cy:type="String"/>
    <att name="shared interaction" value="" type="string" cy:type="String"/>
    <att name="name" value="zzzz116,zzzz158" type="string" cy:type="String"/>
    <att name="selected" value="0" type="boolean" cy:type="Boolean"/>
    <att name="interaction" value="" type="string" cy:type="String"/>
    <att name="%id" value="82.27" type="real" cy:type="Double"/>
    <att name="alignment_score" value="132.0" type="real" cy:type="Double"/>
    <att name="alignment_len" value="282" type="integer" cy:type="Integer"/>
    <graphics fill="#848484" width="2.0">
      <att name="EDGE_LABEL_FONT_FACE" value="Dialog.plain,plain,10" type="string" cy:type="String"/>
      <att name="EDGE_LABEL_FONT_SIZE" value="10" type="string" cy:type="String"/>
      <att name="EDGE_LABEL_BACKGROUND_TRANSPARENCY" value="255" type="string" cy:type="String"/>
      <att name="EDGE_LABEL_TRANSPARENCY" value="255" type="string" cy:type="String"/>
      <att name="EDGE_LABEL_COLOR" value="#000000" type="string" cy:type="String"/>
      <att name="EDGE_TARGET_ARROW_SHAPE" value="NONE" type="string" cy:type="String"/>
      <att name="EDGE_LABEL_BACKGROUND_SHAPE" value="NONE" type="string" cy:type="String"/>
      <att name="EDGE_LABEL_AUTOROTATE" value="false" type="string" cy:type="String"/>
      <att name="EDGE_SOURCE_ARROW_UNSELECTED_PAINT" value="#000000" type="string" cy:type="String"/>
      <att name="EDGE_Z_ORDER" value="0.0" type="string" cy:type="String"/>
      <att name="EDGE_SOURCE_ARROW_SHAPE" value="NONE" type="string" cy:type="String"/>
      <att name="EDGE_TOOLTIP" value="" type="string" cy:type="String"/>
      <att name="EDGE_VISIBLE" value="true" type="string" cy:type="String"/>
      <att name="EDGE_TRANSPARENCY" value="255" type="string" cy:type="String"/>
      <att name="EDGE_STACKING_DENSITY" value="0.5" type="string" cy:type="String"/>
      <att name="EDGE_STROKE_SELECTED_PAINT" value="#FF0000" type="string" cy:type="String"/>
      <att name="EDGE_LABEL_POSITION" value="C,C,c,0.00,0.00" type="string" cy:type="String"/>
      <att name="EDGE_SELECTED" value="false" type="string" cy:type="String"/>
      <att name="EDGE_TARGET_ARROW_SIZE" value="6.0" type="string" cy:type="String"/>
      <att name="EDGE_BEND" value="" type="string" cy:type="String"/>
      <att name="EDGE_LABEL_ROTATION" value="0.0" type="string" cy:type="String"/>
      <att name="EDGE_TARGET_ARROW_SELECTED_PAINT" value="#FFFF00" type="string" cy:type="String"/>
      <att name="EDGE_LABEL" value="" type="string" cy:type="String"/>
      <att name="EDGE_LABEL_WIDTH" value="200.0" type="string" cy:type="String"/>
      <att name="EDGE_STACKING" value="AUTO_BEND" type="string" cy:type="String"/>
      <att name="EDGE_LABEL_BACKGROUND_COLOR" value="#B6B6B6" type="string" cy:type="String"/>
      <att name="EDGE_LINE_TYPE" value="SOLID" type="string" cy:type="String"/>
      <att name="EDGE_SOURCE_ARROW_SIZE" value="6.0" type="string" cy:type="String"/>
      <att name="EDGE_SOURCE_ARROW_SELECTED_PAINT" value="#FFFF00" type="string" cy:type="String"/>
      <att name="EDGE_TARGET_ARROW_UNSELECTED_PAINT" value="#000000" type="string" cy:type="String"/>
      <att name="EDGE_CURVED" value="true" type="string" cy:type="String"/>
    </graphics>
  </edge>
  <edge id="9990" label="zzzz116,zzzz157" source="1253" target="1125" cy:directed="1">
    <att name="shared name" value="zzzz116,zzzz157" type="string" cy:type="String"/>
    <att name="shared interaction" value="" type="string" cy:type="String"/>
    <att name="name" value="zzzz116,zzzz157" type="string" cy:type="String"/>
    <att name="selected" value="0" type="boolean" cy:type="Boolean"/>
    <att name="interaction" value="" type="string" cy:type="String"/>
    <att name="%id" value="59.35" type="real" cy:type="Double"/>
    <att name="alignment_score" value="86.0" type="real" cy:type="Double"/>
    <att name="alignment_len" value="278" type="integer" cy:type="Integer"/>
    <graphics fill="#848484" width="2.0">
      <att name="EDGE_LABEL_FONT_FACE" value="Dialog.plain,plain,10" type="string" cy:type="String"/>
      <att name="EDGE_LABEL_FONT_SIZE" value="10" type="string" cy:type="String"/>
      <att name="EDGE_LABEL_BACKGROUND_TRANSPARENCY" value="255" type="string" cy:type="String"/>
      <att name="EDGE_LABEL_TRANSPARENCY" value="255" type="string" cy:type="String"/>
      <att name="EDGE_LABEL_COLOR" value="#000000" type="string" cy:type="String"/>
      <att name="EDGE_TARGET_ARROW_SHAPE" value="NONE" type="string" cy:type="String"/>
      <att name="EDGE_LABEL_BACKGROUND_SHAPE" value="NONE" type="string" cy:type="String"/>
      <att name="EDGE_LABEL_AUTOROTATE" value="false" type="string" cy:type="String"/>
      <att name="EDGE_SOURCE_ARROW_UNSELECTED_PAINT" value="#000000" type="string" cy:type="String"/>
      <att name="EDGE_Z_ORDER" value="0.0" type="string" cy:type="String"/>
      <att name="EDGE_SOURCE_ARROW_SHAPE" value="NONE" type="string" cy:type="String"/>
      <att name="EDGE_TOOLTIP" value="" type="string" cy:type="String"/>
      <att name="EDGE_VISIBLE" value="true" type="string" cy:type="String"/>
      <att name="EDGE_TRANSPARENCY" value="255" type="string" cy:type="String"/>
      <att name="EDGE_STACKING_DENSITY" value="0.5" type="string" cy:type="String"/>
      <att name="EDGE_STROKE_SELECTED_PAINT" value="#FF0000" type="string" cy:type="String"/>
      <att name="EDGE_LABEL_POSITION" value="C,C,c,0.00,0.00" type="string" cy:type="String"/>
      <att name="EDGE_SELECTED" value="false" type="string" cy:type="String"/>
      <att name="EDGE_TARGET_ARROW_SIZE" value="6.0" type="string" cy:type="String"/>
      <att name="EDGE_BEND" value="" type="string" cy:type="String"/>
      <att name="EDGE_LABEL_ROTATION" value="0.0" type="string" cy:type="String"/>
      <att name="EDGE_TARGET_ARROW_SELECTED_PAINT" value="#FFFF00" type="string" cy:type="String"/>
      <att name="EDGE_LABEL" value="" type="string" cy:type="String"/>
      <att name="EDGE_LABEL_WIDTH" value="200.0" type="string" cy:type="String"/>
      <att name="EDGE_STACKING" value="AUTO_BEND" type="string" cy:type="String"/>
      <att name="EDGE_LABEL_BACKGROUND_COLOR" value="#B6B6B6" type="string" cy:type="String"/>
      <att name="EDGE_LINE_TYPE" value="SOLID" type="string" cy:type="String"/>
      <att name="EDGE_SOURCE_ARROW_SIZE" value="6.0" type="string" cy:type="String"/>
      <att name="EDGE_SOURCE_ARROW_SELECTED_PAINT" value="#FFFF00" type="string" cy:type="String"/>
      <att name="EDGE_TARGET_ARROW_UNSELECTED_PAINT" value="#000000" type="string" cy:type="String"/>
      <att name="EDGE_CURVED" value="true" type="string" cy:type="String"/>
    </graphics>
  </edge>
  <edge id="9986" label="zzzz116,zzzz225" source="1253" target="941" cy:directed="1">
    <att name="shared name" value="zzzz116,zzzz225" type="string" cy:type="String"/>
    <att name="shared interaction" value="" type="string" cy:type="String"/>
    <att name="name" value="zzzz116,zzzz225" type="string" cy:type="String"/>
    <att name="selected" value="0" type="boolean" cy:type="Boolean"/>
    <att name="interaction" value="" type="string" cy:type="String"/>
    <att name="%id" value="55.39" type="real" cy:type="Double"/>
    <att name="alignment_score" value="80.0" type="real" cy:type="Double"/>
    <att name="alignment_len" value="269" type="integer" cy:type="Integer"/>
    <graphics fill="#848484" width="2.0">
      <att name="EDGE_LABEL_FONT_FACE" value="Dialog.plain,plain,10" type="string" cy:type="String"/>
      <att name="EDGE_LABEL_FONT_SIZE" value="10" type="string" cy:type="String"/>
      <att name="EDGE_LABEL_BACKGROUND_TRANSPARENCY" value="255" type="string" cy:type="String"/>
      <att name="EDGE_LABEL_TRANSPARENCY" value="255" type="string" cy:type="String"/>
      <att name="EDGE_LABEL_COLOR" value="#000000" type="string" cy:type="String"/>
      <att name="EDGE_TARGET_ARROW_SHAPE" value="NONE" type="string" cy:type="String"/>
      <att name="EDGE_LABEL_BACKGROUND_SHAPE" value="NONE" type="string" cy:type="String"/>
      <att name="EDGE_LABEL_AUTOROTATE" value="false" type="string" cy:type="String"/>
      <att name="EDGE_SOURCE_ARROW_UNSELECTED_PAINT" value="#000000" type="string" cy:type="String"/>
      <att name="EDGE_Z_ORDER" value="0.0" type="string" cy:type="String"/>
      <att name="EDGE_SOURCE_ARROW_SHAPE" value="NONE" type="string" cy:type="String"/>
      <att name="EDGE_TOOLTIP" value="" type="string" cy:type="String"/>
      <att name="EDGE_VISIBLE" value="true" type="string" cy:type="String"/>
      <att name="EDGE_TRANSPARENCY" value="255" type="string" cy:type="String"/>
      <att name="EDGE_STACKING_DENSITY" value="0.5" type="string" cy:type="String"/>
      <att name="EDGE_STROKE_SELECTED_PAINT" value="#FF0000" type="string" cy:type="String"/>
      <att name="EDGE_LABEL_POSITION" value="C,C,c,0.00,0.00" type="string" cy:type="String"/>
      <att name="EDGE_SELECTED" value="false" type="string" cy:type="String"/>
      <att name="EDGE_TARGET_ARROW_SIZE" value="6.0" type="string" cy:type="String"/>
      <att name="EDGE_BEND" value="" type="string" cy:type="String"/>
      <att name="EDGE_LABEL_ROTATION" value="0.0" type="string" cy:type="String"/>
      <att name="EDGE_TARGET_ARROW_SELECTED_PAINT" value="#FFFF00" type="string" cy:type="String"/>
      <att name="EDGE_LABEL" value="" type="string" cy:type="String"/>
      <att name="EDGE_LABEL_WIDTH" value="200.0" type="string" cy:type="String"/>
      <att name="EDGE_STACKING" value="AUTO_BEND" type="string" cy:type="String"/>
      <att name="EDGE_LABEL_BACKGROUND_COLOR" value="#B6B6B6" type="string" cy:type="String"/>
      <att name="EDGE_LINE_TYPE" value="SOLID" type="string" cy:type="String"/>
      <att name="EDGE_SOURCE_ARROW_SIZE" value="6.0" type="string" cy:type="String"/>
      <att name="EDGE_SOURCE_ARROW_SELECTED_PAINT" value="#FFFF00" type="string" cy:type="String"/>
      <att name="EDGE_TARGET_ARROW_UNSELECTED_PAINT" value="#000000" type="string" cy:type="String"/>
      <att name="EDGE_CURVED" value="true" type="string" cy:type="String"/>
    </graphics>
  </edge>
  <edge id="9982" label="zzzz116,zzzz144" source="1253" target="1153" cy:directed="1">
    <att name="shared name" value="zzzz116,zzzz144" type="string" cy:type="String"/>
    <att name="shared interaction" value="" type="string" cy:type="String"/>
    <att name="name" value="zzzz116,zzzz144" type="string" cy:type="String"/>
    <att name="selected" value="0" type="boolean" cy:type="Boolean"/>
    <att name="interaction" value="" type="string" cy:type="String"/>
    <att name="%id" value="56.68" type="real" cy:type="Double"/>
    <att name="alignment_score" value="79.0" type="real" cy:type="Double"/>
    <att name="alignment_len" value="277" type="integer" cy:type="Integer"/>
    <graphics fill="#848484" width="2.0">
      <att name="EDGE_LABEL_FONT_FACE" value="Dialog.plain,plain,10" type="string" cy:type="String"/>
      <att name="EDGE_LABEL_FONT_SIZE" value="10" type="string" cy:type="String"/>
      <att name="EDGE_LABEL_BACKGROUND_TRANSPARENCY" value="255" type="string" cy:type="String"/>
      <att name="EDGE_LABEL_TRANSPARENCY" value="255" type="string" cy:type="String"/>
      <att name="EDGE_LABEL_COLOR" value="#000000" type="string" cy:type="String"/>
      <att name="EDGE_TARGET_ARROW_SHAPE" value="NONE" type="string" cy:type="String"/>
      <att name="EDGE_LABEL_BACKGROUND_SHAPE" value="NONE" type="string" cy:type="String"/>
      <att name="EDGE_LABEL_AUTOROTATE" value="false" type="string" cy:type="String"/>
      <att name="EDGE_SOURCE_ARROW_UNSELECTED_PAINT" value="#000000" type="string" cy:type="String"/>
      <att name="EDGE_Z_ORDER" value="0.0" type="string" cy:type="String"/>
      <att name="EDGE_SOURCE_ARROW_SHAPE" value="NONE" type="string" cy:type="String"/>
      <att name="EDGE_TOOLTIP" value="" type="string" cy:type="String"/>
      <att name="EDGE_VISIBLE" value="true" type="string" cy:type="String"/>
      <att name="EDGE_TRANSPARENCY" value="255" type="string" cy:type="String"/>
      <att name="EDGE_STACKING_DENSITY" value="0.5" type="string" cy:type="String"/>
      <att name="EDGE_STROKE_SELECTED_PAINT" value="#FF0000" type="string" cy:type="String"/>
      <att name="EDGE_LABEL_POSITION" value="C,C,c,0.00,0.00" type="string" cy:type="String"/>
      <att name="EDGE_SELECTED" value="false" type="string" cy:type="String"/>
      <att name="EDGE_TARGET_ARROW_SIZE" value="6.0" type="string" cy:type="String"/>
      <att name="EDGE_BEND" value="" type="string" cy:type="String"/>
      <att name="EDGE_LABEL_ROTATION" value="0.0" type="string" cy:type="String"/>
      <att name="EDGE_TARGET_ARROW_SELECTED_PAINT" value="#FFFF00" type="string" cy:type="String"/>
      <att name="EDGE_LABEL" value="" type="string" cy:type="String"/>
      <att name="EDGE_LABEL_WIDTH" value="200.0" type="string" cy:type="String"/>
      <att name="EDGE_STACKING" value="AUTO_BEND" type="string" cy:type="String"/>
      <att name="EDGE_LABEL_BACKGROUND_COLOR" value="#B6B6B6" type="string" cy:type="String"/>
      <att name="EDGE_LINE_TYPE" value="SOLID" type="string" cy:type="String"/>
      <att name="EDGE_SOURCE_ARROW_SIZE" value="6.0" type="string" cy:type="String"/>
      <att name="EDGE_SOURCE_ARROW_SELECTED_PAINT" value="#FFFF00" type="string" cy:type="String"/>
      <att name="EDGE_TARGET_ARROW_UNSELECTED_PAINT" value="#000000" type="string" cy:type="String"/>
      <att name="EDGE_CURVED" value="true" type="string" cy:type="String"/>
    </graphics>
  </edge>
  <edge id="9978" label="zzzz116,zzzz180" source="1253" target="1081" cy:directed="1">
    <att name="shared name" value="zzzz116,zzzz180" type="string" cy:type="String"/>
    <att name="shared interaction" value="" type="string" cy:type="String"/>
    <att name="name" value="zzzz116,zzzz180" type="string" cy:type="String"/>
    <att name="selected" value="0" type="boolean" cy:type="Boolean"/>
    <att name="interaction" value="" type="string" cy:type="String"/>
    <att name="%id" value="57.88" type="real" cy:type="Double"/>
    <att name="alignment_score" value="79.0" type="real" cy:type="Double"/>
    <att name="alignment_len" value="273" type="integer" cy:type="Integer"/>
    <graphics fill="#848484" width="2.0">
      <att name="EDGE_LABEL_FONT_FACE" value="Dialog.plain,plain,10" type="string" cy:type="String"/>
      <att name="EDGE_LABEL_FONT_SIZE" value="10" type="string" cy:type="String"/>
      <att name="EDGE_LABEL_BACKGROUND_TRANSPARENCY" value="255" type="string" cy:type="String"/>
      <att name="EDGE_LABEL_TRANSPARENCY" value="255" type="string" cy:type="String"/>
      <att name="EDGE_LABEL_COLOR" value="#000000" type="string" cy:type="String"/>
      <att name="EDGE_TARGET_ARROW_SHAPE" value="NONE" type="string" cy:type="String"/>
      <att name="EDGE_LABEL_BACKGROUND_SHAPE" value="NONE" type="string" cy:type="String"/>
      <att name="EDGE_LABEL_AUTOROTATE" value="false" type="string" cy:type="String"/>
      <att name="EDGE_SOURCE_ARROW_UNSELECTED_PAINT" value="#000000" type="string" cy:type="String"/>
      <att name="EDGE_Z_ORDER" value="0.0" type="string" cy:type="String"/>
      <att name="EDGE_SOURCE_ARROW_SHAPE" value="NONE" type="string" cy:type="String"/>
      <att name="EDGE_TOOLTIP" value="" type="string" cy:type="String"/>
      <att name="EDGE_VISIBLE" value="true" type="string" cy:type="String"/>
      <att name="EDGE_TRANSPARENCY" value="255" type="string" cy:type="String"/>
      <att name="EDGE_STACKING_DENSITY" value="0.5" type="string" cy:type="String"/>
      <att name="EDGE_STROKE_SELECTED_PAINT" value="#FF0000" type="string" cy:type="String"/>
      <att name="EDGE_LABEL_POSITION" value="C,C,c,0.00,0.00" type="string" cy:type="String"/>
      <att name="EDGE_SELECTED" value="false" type="string" cy:type="String"/>
      <att name="EDGE_TARGET_ARROW_SIZE" value="6.0" type="string" cy:type="String"/>
      <att name="EDGE_BEND" value="" type="string" cy:type="String"/>
      <att name="EDGE_LABEL_ROTATION" value="0.0" type="string" cy:type="String"/>
      <att name="EDGE_TARGET_ARROW_SELECTED_PAINT" value="#FFFF00" type="string" cy:type="String"/>
      <att name="EDGE_LABEL" value="" type="string" cy:type="String"/>
      <att name="EDGE_LABEL_WIDTH" value="200.0" type="string" cy:type="String"/>
      <att name="EDGE_STACKING" value="AUTO_BEND" type="string" cy:type="String"/>
      <att name="EDGE_LABEL_BACKGROUND_COLOR" value="#B6B6B6" type="string" cy:type="String"/>
      <att name="EDGE_LINE_TYPE" value="SOLID" type="string" cy:type="String"/>
      <att name="EDGE_SOURCE_ARROW_SIZE" value="6.0" type="string" cy:type="String"/>
      <att name="EDGE_SOURCE_ARROW_SELECTED_PAINT" value="#FFFF00" type="string" cy:type="String"/>
      <att name="EDGE_TARGET_ARROW_UNSELECTED_PAINT" value="#000000" type="string" cy:type="String"/>
      <att name="EDGE_CURVED" value="true" type="string" cy:type="String"/>
    </graphics>
  </edge>
  <edge id="9974" label="zzzz116,zzzzz10" source="1253" target="781" cy:directed="1">
    <att name="shared name" value="zzzz116,zzzzz10" type="string" cy:type="String"/>
    <att name="shared interaction" value="" type="string" cy:type="String"/>
    <att name="name" value="zzzz116,zzzzz10" type="string" cy:type="String"/>
    <att name="selected" value="0" type="boolean" cy:type="Boolean"/>
    <att name="interaction" value="" type="string" cy:type="String"/>
    <att name="%id" value="47.27" type="real" cy:type="Double"/>
    <att name="alignment_score" value="59.0" type="real" cy:type="Double"/>
    <att name="alignment_len" value="275" type="integer" cy:type="Integer"/>
    <graphics fill="#848484" width="2.0">
      <att name="EDGE_LABEL_FONT_FACE" value="Dialog.plain,plain,10" type="string" cy:type="String"/>
      <att name="EDGE_LABEL_FONT_SIZE" value="10" type="string" cy:type="String"/>
      <att name="EDGE_LABEL_BACKGROUND_TRANSPARENCY" value="255" type="string" cy:type="String"/>
      <att name="EDGE_LABEL_TRANSPARENCY" value="255" type="string" cy:type="String"/>
      <att name="EDGE_LABEL_COLOR" value="#000000" type="string" cy:type="String"/>
      <att name="EDGE_TARGET_ARROW_SHAPE" value="NONE" type="string" cy:type="String"/>
      <att name="EDGE_LABEL_BACKGROUND_SHAPE" value="NONE" type="string" cy:type="String"/>
      <att name="EDGE_LABEL_AUTOROTATE" value="false" type="string" cy:type="String"/>
      <att name="EDGE_SOURCE_ARROW_UNSELECTED_PAINT" value="#000000" type="string" cy:type="String"/>
      <att name="EDGE_Z_ORDER" value="0.0" type="string" cy:type="String"/>
      <att name="EDGE_SOURCE_ARROW_SHAPE" value="NONE" type="string" cy:type="String"/>
      <att name="EDGE_TOOLTIP" value="" type="string" cy:type="String"/>
      <att name="EDGE_VISIBLE" value="true" type="string" cy:type="String"/>
      <att name="EDGE_TRANSPARENCY" value="255" type="string" cy:type="String"/>
      <att name="EDGE_STACKING_DENSITY" value="0.5" type="string" cy:type="String"/>
      <att name="EDGE_STROKE_SELECTED_PAINT" value="#FF0000" type="string" cy:type="String"/>
      <att name="EDGE_LABEL_POSITION" value="C,C,c,0.00,0.00" type="string" cy:type="String"/>
      <att name="EDGE_SELECTED" value="false" type="string" cy:type="String"/>
      <att name="EDGE_TARGET_ARROW_SIZE" value="6.0" type="string" cy:type="String"/>
      <att name="EDGE_BEND" value="" type="string" cy:type="String"/>
      <att name="EDGE_LABEL_ROTATION" value="0.0" type="string" cy:type="String"/>
      <att name="EDGE_TARGET_ARROW_SELECTED_PAINT" value="#FFFF00" type="string" cy:type="String"/>
      <att name="EDGE_LABEL" value="" type="string" cy:type="String"/>
      <att name="EDGE_LABEL_WIDTH" value="200.0" type="string" cy:type="String"/>
      <att name="EDGE_STACKING" value="AUTO_BEND" type="string" cy:type="String"/>
      <att name="EDGE_LABEL_BACKGROUND_COLOR" value="#B6B6B6" type="string" cy:type="String"/>
      <att name="EDGE_LINE_TYPE" value="SOLID" type="string" cy:type="String"/>
      <att name="EDGE_SOURCE_ARROW_SIZE" value="6.0" type="string" cy:type="String"/>
      <att name="EDGE_SOURCE_ARROW_SELECTED_PAINT" value="#FFFF00" type="string" cy:type="String"/>
      <att name="EDGE_TARGET_ARROW_UNSELECTED_PAINT" value="#000000" type="string" cy:type="String"/>
      <att name="EDGE_CURVED" value="true" type="string" cy:type="String"/>
    </graphics>
  </edge>
  <edge id="9970" label="zzzz117,zzzz233" source="1249" target="913" cy:directed="1">
    <att name="shared name" value="zzzz117,zzzz233" type="string" cy:type="String"/>
    <att name="shared interaction" value="" type="string" cy:type="String"/>
    <att name="name" value="zzzz117,zzzz233" type="string" cy:type="String"/>
    <att name="selected" value="0" type="boolean" cy:type="Boolean"/>
    <att name="interaction" value="" type="string" cy:type="String"/>
    <att name="%id" value="83.27" type="real" cy:type="Double"/>
    <att name="alignment_score" value="144.0" type="real" cy:type="Double"/>
    <att name="alignment_len" value="281" type="integer" cy:type="Integer"/>
    <graphics fill="#848484" width="2.0">
      <att name="EDGE_LABEL_FONT_FACE" value="Dialog.plain,plain,10" type="string" cy:type="String"/>
      <att name="EDGE_LABEL_FONT_SIZE" value="10" type="string" cy:type="String"/>
      <att name="EDGE_LABEL_BACKGROUND_TRANSPARENCY" value="255" type="string" cy:type="String"/>
      <att name="EDGE_LABEL_TRANSPARENCY" value="255" type="string" cy:type="String"/>
      <att name="EDGE_LABEL_COLOR" value="#000000" type="string" cy:type="String"/>
      <att name="EDGE_TARGET_ARROW_SHAPE" value="NONE" type="string" cy:type="String"/>
      <att name="EDGE_LABEL_BACKGROUND_SHAPE" value="NONE" type="string" cy:type="String"/>
      <att name="EDGE_LABEL_AUTOROTATE" value="false" type="string" cy:type="String"/>
      <att name="EDGE_SOURCE_ARROW_UNSELECTED_PAINT" value="#000000" type="string" cy:type="String"/>
      <att name="EDGE_Z_ORDER" value="0.0" type="string" cy:type="String"/>
      <att name="EDGE_SOURCE_ARROW_SHAPE" value="NONE" type="string" cy:type="String"/>
      <att name="EDGE_TOOLTIP" value="" type="string" cy:type="String"/>
      <att name="EDGE_VISIBLE" value="true" type="string" cy:type="String"/>
      <att name="EDGE_TRANSPARENCY" value="255" type="string" cy:type="String"/>
      <att name="EDGE_STACKING_DENSITY" value="0.5" type="string" cy:type="String"/>
      <att name="EDGE_STROKE_SELECTED_PAINT" value="#FF0000" type="string" cy:type="String"/>
      <att name="EDGE_LABEL_POSITION" value="C,C,c,0.00,0.00" type="string" cy:type="String"/>
      <att name="EDGE_SELECTED" value="false" type="string" cy:type="String"/>
      <att name="EDGE_TARGET_ARROW_SIZE" value="6.0" type="string" cy:type="String"/>
      <att name="EDGE_BEND" value="" type="string" cy:type="String"/>
      <att name="EDGE_LABEL_ROTATION" value="0.0" type="string" cy:type="String"/>
      <att name="EDGE_TARGET_ARROW_SELECTED_PAINT" value="#FFFF00" type="string" cy:type="String"/>
      <att name="EDGE_LABEL" value="" type="string" cy:type="String"/>
      <att name="EDGE_LABEL_WIDTH" value="200.0" type="string" cy:type="String"/>
      <att name="EDGE_STACKING" value="AUTO_BEND" type="string" cy:type="String"/>
      <att name="EDGE_LABEL_BACKGROUND_COLOR" value="#B6B6B6" type="string" cy:type="String"/>
      <att name="EDGE_LINE_TYPE" value="SOLID" type="string" cy:type="String"/>
      <att name="EDGE_SOURCE_ARROW_SIZE" value="6.0" type="string" cy:type="String"/>
      <att name="EDGE_SOURCE_ARROW_SELECTED_PAINT" value="#FFFF00" type="string" cy:type="String"/>
      <att name="EDGE_TARGET_ARROW_UNSELECTED_PAINT" value="#000000" type="string" cy:type="String"/>
      <att name="EDGE_CURVED" value="true" type="string" cy:type="String"/>
    </graphics>
  </edge>
  <edge id="9966" label="zzzz118,zzzz125" source="1245" target="1217" cy:directed="1">
    <att name="shared name" value="zzzz118,zzzz125" type="string" cy:type="String"/>
    <att name="shared interaction" value="" type="string" cy:type="String"/>
    <att name="name" value="zzzz118,zzzz125" type="string" cy:type="String"/>
    <att name="selected" value="0" type="boolean" cy:type="Boolean"/>
    <att name="interaction" value="" type="string" cy:type="String"/>
    <att name="%id" value="97.47" type="real" cy:type="Double"/>
    <att name="alignment_score" value="150.0" type="real" cy:type="Double"/>
    <att name="alignment_len" value="277" type="integer" cy:type="Integer"/>
    <graphics fill="#848484" width="2.0">
      <att name="EDGE_LABEL_FONT_FACE" value="Dialog.plain,plain,10" type="string" cy:type="String"/>
      <att name="EDGE_LABEL_FONT_SIZE" value="10" type="string" cy:type="String"/>
      <att name="EDGE_LABEL_BACKGROUND_TRANSPARENCY" value="255" type="string" cy:type="String"/>
      <att name="EDGE_LABEL_TRANSPARENCY" value="255" type="string" cy:type="String"/>
      <att name="EDGE_LABEL_COLOR" value="#000000" type="string" cy:type="String"/>
      <att name="EDGE_TARGET_ARROW_SHAPE" value="NONE" type="string" cy:type="String"/>
      <att name="EDGE_LABEL_BACKGROUND_SHAPE" value="NONE" type="string" cy:type="String"/>
      <att name="EDGE_LABEL_AUTOROTATE" value="false" type="string" cy:type="String"/>
      <att name="EDGE_SOURCE_ARROW_UNSELECTED_PAINT" value="#000000" type="string" cy:type="String"/>
      <att name="EDGE_Z_ORDER" value="0.0" type="string" cy:type="String"/>
      <att name="EDGE_SOURCE_ARROW_SHAPE" value="NONE" type="string" cy:type="String"/>
      <att name="EDGE_TOOLTIP" value="" type="string" cy:type="String"/>
      <att name="EDGE_VISIBLE" value="true" type="string" cy:type="String"/>
      <att name="EDGE_TRANSPARENCY" value="255" type="string" cy:type="String"/>
      <att name="EDGE_STACKING_DENSITY" value="0.5" type="string" cy:type="String"/>
      <att name="EDGE_STROKE_SELECTED_PAINT" value="#FF0000" type="string" cy:type="String"/>
      <att name="EDGE_LABEL_POSITION" value="C,C,c,0.00,0.00" type="string" cy:type="String"/>
      <att name="EDGE_SELECTED" value="false" type="string" cy:type="String"/>
      <att name="EDGE_TARGET_ARROW_SIZE" value="6.0" type="string" cy:type="String"/>
      <att name="EDGE_BEND" value="" type="string" cy:type="String"/>
      <att name="EDGE_LABEL_ROTATION" value="0.0" type="string" cy:type="String"/>
      <att name="EDGE_TARGET_ARROW_SELECTED_PAINT" value="#FFFF00" type="string" cy:type="String"/>
      <att name="EDGE_LABEL" value="" type="string" cy:type="String"/>
      <att name="EDGE_LABEL_WIDTH" value="200.0" type="string" cy:type="String"/>
      <att name="EDGE_STACKING" value="AUTO_BEND" type="string" cy:type="String"/>
      <att name="EDGE_LABEL_BACKGROUND_COLOR" value="#B6B6B6" type="string" cy:type="String"/>
      <att name="EDGE_LINE_TYPE" value="SOLID" type="string" cy:type="String"/>
      <att name="EDGE_SOURCE_ARROW_SIZE" value="6.0" type="string" cy:type="String"/>
      <att name="EDGE_SOURCE_ARROW_SELECTED_PAINT" value="#FFFF00" type="string" cy:type="String"/>
      <att name="EDGE_TARGET_ARROW_UNSELECTED_PAINT" value="#000000" type="string" cy:type="String"/>
      <att name="EDGE_CURVED" value="true" type="string" cy:type="String"/>
    </graphics>
  </edge>
  <edge id="9962" label="zzzz118,zzzz150" source="1245" target="1145" cy:directed="1">
    <att name="shared name" value="zzzz118,zzzz150" type="string" cy:type="String"/>
    <att name="shared interaction" value="" type="string" cy:type="String"/>
    <att name="name" value="zzzz118,zzzz150" type="string" cy:type="String"/>
    <att name="selected" value="0" type="boolean" cy:type="Boolean"/>
    <att name="interaction" value="" type="string" cy:type="String"/>
    <att name="%id" value="50.18" type="real" cy:type="Double"/>
    <att name="alignment_score" value="72.0" type="real" cy:type="Double"/>
    <att name="alignment_len" value="281" type="integer" cy:type="Integer"/>
    <graphics fill="#848484" width="2.0">
      <att name="EDGE_LABEL_FONT_FACE" value="Dialog.plain,plain,10" type="string" cy:type="String"/>
      <att name="EDGE_LABEL_FONT_SIZE" value="10" type="string" cy:type="String"/>
      <att name="EDGE_LABEL_BACKGROUND_TRANSPARENCY" value="255" type="string" cy:type="String"/>
      <att name="EDGE_LABEL_TRANSPARENCY" value="255" type="string" cy:type="String"/>
      <att name="EDGE_LABEL_COLOR" value="#000000" type="string" cy:type="String"/>
      <att name="EDGE_TARGET_ARROW_SHAPE" value="NONE" type="string" cy:type="String"/>
      <att name="EDGE_LABEL_BACKGROUND_SHAPE" value="NONE" type="string" cy:type="String"/>
      <att name="EDGE_LABEL_AUTOROTATE" value="false" type="string" cy:type="String"/>
      <att name="EDGE_SOURCE_ARROW_UNSELECTED_PAINT" value="#000000" type="string" cy:type="String"/>
      <att name="EDGE_Z_ORDER" value="0.0" type="string" cy:type="String"/>
      <att name="EDGE_SOURCE_ARROW_SHAPE" value="NONE" type="string" cy:type="String"/>
      <att name="EDGE_TOOLTIP" value="" type="string" cy:type="String"/>
      <att name="EDGE_VISIBLE" value="true" type="string" cy:type="String"/>
      <att name="EDGE_TRANSPARENCY" value="255" type="string" cy:type="String"/>
      <att name="EDGE_STACKING_DENSITY" value="0.5" type="string" cy:type="String"/>
      <att name="EDGE_STROKE_SELECTED_PAINT" value="#FF0000" type="string" cy:type="String"/>
      <att name="EDGE_LABEL_POSITION" value="C,C,c,0.00,0.00" type="string" cy:type="String"/>
      <att name="EDGE_SELECTED" value="false" type="string" cy:type="String"/>
      <att name="EDGE_TARGET_ARROW_SIZE" value="6.0" type="string" cy:type="String"/>
      <att name="EDGE_BEND" value="" type="string" cy:type="String"/>
      <att name="EDGE_LABEL_ROTATION" value="0.0" type="string" cy:type="String"/>
      <att name="EDGE_TARGET_ARROW_SELECTED_PAINT" value="#FFFF00" type="string" cy:type="String"/>
      <att name="EDGE_LABEL" value="" type="string" cy:type="String"/>
      <att name="EDGE_LABEL_WIDTH" value="200.0" type="string" cy:type="String"/>
      <att name="EDGE_STACKING" value="AUTO_BEND" type="string" cy:type="String"/>
      <att name="EDGE_LABEL_BACKGROUND_COLOR" value="#B6B6B6" type="string" cy:type="String"/>
      <att name="EDGE_LINE_TYPE" value="SOLID" type="string" cy:type="String"/>
      <att name="EDGE_SOURCE_ARROW_SIZE" value="6.0" type="string" cy:type="String"/>
      <att name="EDGE_SOURCE_ARROW_SELECTED_PAINT" value="#FFFF00" type="string" cy:type="String"/>
      <att name="EDGE_TARGET_ARROW_UNSELECTED_PAINT" value="#000000" type="string" cy:type="String"/>
      <att name="EDGE_CURVED" value="true" type="string" cy:type="String"/>
    </graphics>
  </edge>
  <edge id="9958" label="zzzz119,zzzz169" source="1241" target="1113" cy:directed="1">
    <att name="shared name" value="zzzz119,zzzz169" type="string" cy:type="String"/>
    <att name="shared interaction" value="" type="string" cy:type="String"/>
    <att name="name" value="zzzz119,zzzz169" type="string" cy:type="String"/>
    <att name="selected" value="0" type="boolean" cy:type="Boolean"/>
    <att name="interaction" value="" type="string" cy:type="String"/>
    <att name="%id" value="58.55" type="real" cy:type="Double"/>
    <att name="alignment_score" value="80.0" type="real" cy:type="Double"/>
    <att name="alignment_len" value="275" type="integer" cy:type="Integer"/>
    <graphics fill="#848484" width="2.0">
      <att name="EDGE_LABEL_FONT_FACE" value="Dialog.plain,plain,10" type="string" cy:type="String"/>
      <att name="EDGE_LABEL_FONT_SIZE" value="10" type="string" cy:type="String"/>
      <att name="EDGE_LABEL_BACKGROUND_TRANSPARENCY" value="255" type="string" cy:type="String"/>
      <att name="EDGE_LABEL_TRANSPARENCY" value="255" type="string" cy:type="String"/>
      <att name="EDGE_LABEL_COLOR" value="#000000" type="string" cy:type="String"/>
      <att name="EDGE_TARGET_ARROW_SHAPE" value="NONE" type="string" cy:type="String"/>
      <att name="EDGE_LABEL_BACKGROUND_SHAPE" value="NONE" type="string" cy:type="String"/>
      <att name="EDGE_LABEL_AUTOROTATE" value="false" type="string" cy:type="String"/>
      <att name="EDGE_SOURCE_ARROW_UNSELECTED_PAINT" value="#000000" type="string" cy:type="String"/>
      <att name="EDGE_Z_ORDER" value="0.0" type="string" cy:type="String"/>
      <att name="EDGE_SOURCE_ARROW_SHAPE" value="NONE" type="string" cy:type="String"/>
      <att name="EDGE_TOOLTIP" value="" type="string" cy:type="String"/>
      <att name="EDGE_VISIBLE" value="true" type="string" cy:type="String"/>
      <att name="EDGE_TRANSPARENCY" value="255" type="string" cy:type="String"/>
      <att name="EDGE_STACKING_DENSITY" value="0.5" type="string" cy:type="String"/>
      <att name="EDGE_STROKE_SELECTED_PAINT" value="#FF0000" type="string" cy:type="String"/>
      <att name="EDGE_LABEL_POSITION" value="C,C,c,0.00,0.00" type="string" cy:type="String"/>
      <att name="EDGE_SELECTED" value="false" type="string" cy:type="String"/>
      <att name="EDGE_TARGET_ARROW_SIZE" value="6.0" type="string" cy:type="String"/>
      <att name="EDGE_BEND" value="" type="string" cy:type="String"/>
      <att name="EDGE_LABEL_ROTATION" value="0.0" type="string" cy:type="String"/>
      <att name="EDGE_TARGET_ARROW_SELECTED_PAINT" value="#FFFF00" type="string" cy:type="String"/>
      <att name="EDGE_LABEL" value="" type="string" cy:type="String"/>
      <att name="EDGE_LABEL_WIDTH" value="200.0" type="string" cy:type="String"/>
      <att name="EDGE_STACKING" value="AUTO_BEND" type="string" cy:type="String"/>
      <att name="EDGE_LABEL_BACKGROUND_COLOR" value="#B6B6B6" type="string" cy:type="String"/>
      <att name="EDGE_LINE_TYPE" value="SOLID" type="string" cy:type="String"/>
      <att name="EDGE_SOURCE_ARROW_SIZE" value="6.0" type="string" cy:type="String"/>
      <att name="EDGE_SOURCE_ARROW_SELECTED_PAINT" value="#FFFF00" type="string" cy:type="String"/>
      <att name="EDGE_TARGET_ARROW_UNSELECTED_PAINT" value="#000000" type="string" cy:type="String"/>
      <att name="EDGE_CURVED" value="true" type="string" cy:type="String"/>
    </graphics>
  </edge>
  <edge id="9954" label="zzzz121,zzzzz63" source="1233" target="613" cy:directed="1">
    <att name="shared name" value="zzzz121,zzzzz63" type="string" cy:type="String"/>
    <att name="shared interaction" value="" type="string" cy:type="String"/>
    <att name="name" value="zzzz121,zzzzz63" type="string" cy:type="String"/>
    <att name="selected" value="0" type="boolean" cy:type="Boolean"/>
    <att name="interaction" value="" type="string" cy:type="String"/>
    <att name="%id" value="64.18" type="real" cy:type="Double"/>
    <att name="alignment_score" value="93.0" type="real" cy:type="Double"/>
    <att name="alignment_len" value="282" type="integer" cy:type="Integer"/>
    <graphics fill="#848484" width="2.0">
      <att name="EDGE_LABEL_FONT_FACE" value="Dialog.plain,plain,10" type="string" cy:type="String"/>
      <att name="EDGE_LABEL_FONT_SIZE" value="10" type="string" cy:type="String"/>
      <att name="EDGE_LABEL_BACKGROUND_TRANSPARENCY" value="255" type="string" cy:type="String"/>
      <att name="EDGE_LABEL_TRANSPARENCY" value="255" type="string" cy:type="String"/>
      <att name="EDGE_LABEL_COLOR" value="#000000" type="string" cy:type="String"/>
      <att name="EDGE_TARGET_ARROW_SHAPE" value="NONE" type="string" cy:type="String"/>
      <att name="EDGE_LABEL_BACKGROUND_SHAPE" value="NONE" type="string" cy:type="String"/>
      <att name="EDGE_LABEL_AUTOROTATE" value="false" type="string" cy:type="String"/>
      <att name="EDGE_SOURCE_ARROW_UNSELECTED_PAINT" value="#000000" type="string" cy:type="String"/>
      <att name="EDGE_Z_ORDER" value="0.0" type="string" cy:type="String"/>
      <att name="EDGE_SOURCE_ARROW_SHAPE" value="NONE" type="string" cy:type="String"/>
      <att name="EDGE_TOOLTIP" value="" type="string" cy:type="String"/>
      <att name="EDGE_VISIBLE" value="true" type="string" cy:type="String"/>
      <att name="EDGE_TRANSPARENCY" value="255" type="string" cy:type="String"/>
      <att name="EDGE_STACKING_DENSITY" value="0.5" type="string" cy:type="String"/>
      <att name="EDGE_STROKE_SELECTED_PAINT" value="#FF0000" type="string" cy:type="String"/>
      <att name="EDGE_LABEL_POSITION" value="C,C,c,0.00,0.00" type="string" cy:type="String"/>
      <att name="EDGE_SELECTED" value="false" type="string" cy:type="String"/>
      <att name="EDGE_TARGET_ARROW_SIZE" value="6.0" type="string" cy:type="String"/>
      <att name="EDGE_BEND" value="" type="string" cy:type="String"/>
      <att name="EDGE_LABEL_ROTATION" value="0.0" type="string" cy:type="String"/>
      <att name="EDGE_TARGET_ARROW_SELECTED_PAINT" value="#FFFF00" type="string" cy:type="String"/>
      <att name="EDGE_LABEL" value="" type="string" cy:type="String"/>
      <att name="EDGE_LABEL_WIDTH" value="200.0" type="string" cy:type="String"/>
      <att name="EDGE_STACKING" value="AUTO_BEND" type="string" cy:type="String"/>
      <att name="EDGE_LABEL_BACKGROUND_COLOR" value="#B6B6B6" type="string" cy:type="String"/>
      <att name="EDGE_LINE_TYPE" value="SOLID" type="string" cy:type="String"/>
      <att name="EDGE_SOURCE_ARROW_SIZE" value="6.0" type="string" cy:type="String"/>
      <att name="EDGE_SOURCE_ARROW_SELECTED_PAINT" value="#FFFF00" type="string" cy:type="String"/>
      <att name="EDGE_TARGET_ARROW_UNSELECTED_PAINT" value="#000000" type="string" cy:type="String"/>
      <att name="EDGE_CURVED" value="true" type="string" cy:type="String"/>
    </graphics>
  </edge>
  <edge id="9950" label="zzzz121,zzzzz65" source="1233" target="605" cy:directed="1">
    <att name="shared name" value="zzzz121,zzzzz65" type="string" cy:type="String"/>
    <att name="shared interaction" value="" type="string" cy:type="String"/>
    <att name="name" value="zzzz121,zzzzz65" type="string" cy:type="String"/>
    <att name="selected" value="0" type="boolean" cy:type="Boolean"/>
    <att name="interaction" value="" type="string" cy:type="String"/>
    <att name="%id" value="66.31" type="real" cy:type="Double"/>
    <att name="alignment_score" value="91.0" type="real" cy:type="Double"/>
    <att name="alignment_len" value="282" type="integer" cy:type="Integer"/>
    <graphics fill="#848484" width="2.0">
      <att name="EDGE_LABEL_FONT_FACE" value="Dialog.plain,plain,10" type="string" cy:type="String"/>
      <att name="EDGE_LABEL_FONT_SIZE" value="10" type="string" cy:type="String"/>
      <att name="EDGE_LABEL_BACKGROUND_TRANSPARENCY" value="255" type="string" cy:type="String"/>
      <att name="EDGE_LABEL_TRANSPARENCY" value="255" type="string" cy:type="String"/>
      <att name="EDGE_LABEL_COLOR" value="#000000" type="string" cy:type="String"/>
      <att name="EDGE_TARGET_ARROW_SHAPE" value="NONE" type="string" cy:type="String"/>
      <att name="EDGE_LABEL_BACKGROUND_SHAPE" value="NONE" type="string" cy:type="String"/>
      <att name="EDGE_LABEL_AUTOROTATE" value="false" type="string" cy:type="String"/>
      <att name="EDGE_SOURCE_ARROW_UNSELECTED_PAINT" value="#000000" type="string" cy:type="String"/>
      <att name="EDGE_Z_ORDER" value="0.0" type="string" cy:type="String"/>
      <att name="EDGE_SOURCE_ARROW_SHAPE" value="NONE" type="string" cy:type="String"/>
      <att name="EDGE_TOOLTIP" value="" type="string" cy:type="String"/>
      <att name="EDGE_VISIBLE" value="true" type="string" cy:type="String"/>
      <att name="EDGE_TRANSPARENCY" value="255" type="string" cy:type="String"/>
      <att name="EDGE_STACKING_DENSITY" value="0.5" type="string" cy:type="String"/>
      <att name="EDGE_STROKE_SELECTED_PAINT" value="#FF0000" type="string" cy:type="String"/>
      <att name="EDGE_LABEL_POSITION" value="C,C,c,0.00,0.00" type="string" cy:type="String"/>
      <att name="EDGE_SELECTED" value="false" type="string" cy:type="String"/>
      <att name="EDGE_TARGET_ARROW_SIZE" value="6.0" type="string" cy:type="String"/>
      <att name="EDGE_BEND" value="" type="string" cy:type="String"/>
      <att name="EDGE_LABEL_ROTATION" value="0.0" type="string" cy:type="String"/>
      <att name="EDGE_TARGET_ARROW_SELECTED_PAINT" value="#FFFF00" type="string" cy:type="String"/>
      <att name="EDGE_LABEL" value="" type="string" cy:type="String"/>
      <att name="EDGE_LABEL_WIDTH" value="200.0" type="string" cy:type="String"/>
      <att name="EDGE_STACKING" value="AUTO_BEND" type="string" cy:type="String"/>
      <att name="EDGE_LABEL_BACKGROUND_COLOR" value="#B6B6B6" type="string" cy:type="String"/>
      <att name="EDGE_LINE_TYPE" value="SOLID" type="string" cy:type="String"/>
      <att name="EDGE_SOURCE_ARROW_SIZE" value="6.0" type="string" cy:type="String"/>
      <att name="EDGE_SOURCE_ARROW_SELECTED_PAINT" value="#FFFF00" type="string" cy:type="String"/>
      <att name="EDGE_TARGET_ARROW_UNSELECTED_PAINT" value="#000000" type="string" cy:type="String"/>
      <att name="EDGE_CURVED" value="true" type="string" cy:type="String"/>
    </graphics>
  </edge>
  <edge id="9946" label="zzzz121,zzzzz35" source="1233" target="713" cy:directed="1">
    <att name="shared name" value="zzzz121,zzzzz35" type="string" cy:type="String"/>
    <att name="shared interaction" value="" type="string" cy:type="String"/>
    <att name="name" value="zzzz121,zzzzz35" type="string" cy:type="String"/>
    <att name="selected" value="0" type="boolean" cy:type="Boolean"/>
    <att name="interaction" value="" type="string" cy:type="String"/>
    <att name="%id" value="65.6" type="real" cy:type="Double"/>
    <att name="alignment_score" value="91.0" type="real" cy:type="Double"/>
    <att name="alignment_len" value="282" type="integer" cy:type="Integer"/>
    <graphics fill="#848484" width="2.0">
      <att name="EDGE_LABEL_FONT_FACE" value="Dialog.plain,plain,10" type="string" cy:type="String"/>
      <att name="EDGE_LABEL_FONT_SIZE" value="10" type="string" cy:type="String"/>
      <att name="EDGE_LABEL_BACKGROUND_TRANSPARENCY" value="255" type="string" cy:type="String"/>
      <att name="EDGE_LABEL_TRANSPARENCY" value="255" type="string" cy:type="String"/>
      <att name="EDGE_LABEL_COLOR" value="#000000" type="string" cy:type="String"/>
      <att name="EDGE_TARGET_ARROW_SHAPE" value="NONE" type="string" cy:type="String"/>
      <att name="EDGE_LABEL_BACKGROUND_SHAPE" value="NONE" type="string" cy:type="String"/>
      <att name="EDGE_LABEL_AUTOROTATE" value="false" type="string" cy:type="String"/>
      <att name="EDGE_SOURCE_ARROW_UNSELECTED_PAINT" value="#000000" type="string" cy:type="String"/>
      <att name="EDGE_Z_ORDER" value="0.0" type="string" cy:type="String"/>
      <att name="EDGE_SOURCE_ARROW_SHAPE" value="NONE" type="string" cy:type="String"/>
      <att name="EDGE_TOOLTIP" value="" type="string" cy:type="String"/>
      <att name="EDGE_VISIBLE" value="true" type="string" cy:type="String"/>
      <att name="EDGE_TRANSPARENCY" value="255" type="string" cy:type="String"/>
      <att name="EDGE_STACKING_DENSITY" value="0.5" type="string" cy:type="String"/>
      <att name="EDGE_STROKE_SELECTED_PAINT" value="#FF0000" type="string" cy:type="String"/>
      <att name="EDGE_LABEL_POSITION" value="C,C,c,0.00,0.00" type="string" cy:type="String"/>
      <att name="EDGE_SELECTED" value="false" type="string" cy:type="String"/>
      <att name="EDGE_TARGET_ARROW_SIZE" value="6.0" type="string" cy:type="String"/>
      <att name="EDGE_BEND" value="" type="string" cy:type="String"/>
      <att name="EDGE_LABEL_ROTATION" value="0.0" type="string" cy:type="String"/>
      <att name="EDGE_TARGET_ARROW_SELECTED_PAINT" value="#FFFF00" type="string" cy:type="String"/>
      <att name="EDGE_LABEL" value="" type="string" cy:type="String"/>
      <att name="EDGE_LABEL_WIDTH" value="200.0" type="string" cy:type="String"/>
      <att name="EDGE_STACKING" value="AUTO_BEND" type="string" cy:type="String"/>
      <att name="EDGE_LABEL_BACKGROUND_COLOR" value="#B6B6B6" type="string" cy:type="String"/>
      <att name="EDGE_LINE_TYPE" value="SOLID" type="string" cy:type="String"/>
      <att name="EDGE_SOURCE_ARROW_SIZE" value="6.0" type="string" cy:type="String"/>
      <att name="EDGE_SOURCE_ARROW_SELECTED_PAINT" value="#FFFF00" type="string" cy:type="String"/>
      <att name="EDGE_TARGET_ARROW_UNSELECTED_PAINT" value="#000000" type="string" cy:type="String"/>
      <att name="EDGE_CURVED" value="true" type="string" cy:type="String"/>
    </graphics>
  </edge>
  <edge id="9942" label="zzzz121,zzzzz34" source="1233" target="717" cy:directed="1">
    <att name="shared name" value="zzzz121,zzzzz34" type="string" cy:type="String"/>
    <att name="shared interaction" value="" type="string" cy:type="String"/>
    <att name="name" value="zzzz121,zzzzz34" type="string" cy:type="String"/>
    <att name="selected" value="0" type="boolean" cy:type="Boolean"/>
    <att name="interaction" value="" type="string" cy:type="String"/>
    <att name="%id" value="65.6" type="real" cy:type="Double"/>
    <att name="alignment_score" value="91.0" type="real" cy:type="Double"/>
    <att name="alignment_len" value="282" type="integer" cy:type="Integer"/>
    <graphics fill="#848484" width="2.0">
      <att name="EDGE_LABEL_FONT_FACE" value="Dialog.plain,plain,10" type="string" cy:type="String"/>
      <att name="EDGE_LABEL_FONT_SIZE" value="10" type="string" cy:type="String"/>
      <att name="EDGE_LABEL_BACKGROUND_TRANSPARENCY" value="255" type="string" cy:type="String"/>
      <att name="EDGE_LABEL_TRANSPARENCY" value="255" type="string" cy:type="String"/>
      <att name="EDGE_LABEL_COLOR" value="#000000" type="string" cy:type="String"/>
      <att name="EDGE_TARGET_ARROW_SHAPE" value="NONE" type="string" cy:type="String"/>
      <att name="EDGE_LABEL_BACKGROUND_SHAPE" value="NONE" type="string" cy:type="String"/>
      <att name="EDGE_LABEL_AUTOROTATE" value="false" type="string" cy:type="String"/>
      <att name="EDGE_SOURCE_ARROW_UNSELECTED_PAINT" value="#000000" type="string" cy:type="String"/>
      <att name="EDGE_Z_ORDER" value="0.0" type="string" cy:type="String"/>
      <att name="EDGE_SOURCE_ARROW_SHAPE" value="NONE" type="string" cy:type="String"/>
      <att name="EDGE_TOOLTIP" value="" type="string" cy:type="String"/>
      <att name="EDGE_VISIBLE" value="true" type="string" cy:type="String"/>
      <att name="EDGE_TRANSPARENCY" value="255" type="string" cy:type="String"/>
      <att name="EDGE_STACKING_DENSITY" value="0.5" type="string" cy:type="String"/>
      <att name="EDGE_STROKE_SELECTED_PAINT" value="#FF0000" type="string" cy:type="String"/>
      <att name="EDGE_LABEL_POSITION" value="C,C,c,0.00,0.00" type="string" cy:type="String"/>
      <att name="EDGE_SELECTED" value="false" type="string" cy:type="String"/>
      <att name="EDGE_TARGET_ARROW_SIZE" value="6.0" type="string" cy:type="String"/>
      <att name="EDGE_BEND" value="" type="string" cy:type="String"/>
      <att name="EDGE_LABEL_ROTATION" value="0.0" type="string" cy:type="String"/>
      <att name="EDGE_TARGET_ARROW_SELECTED_PAINT" value="#FFFF00" type="string" cy:type="String"/>
      <att name="EDGE_LABEL" value="" type="string" cy:type="String"/>
      <att name="EDGE_LABEL_WIDTH" value="200.0" type="string" cy:type="String"/>
      <att name="EDGE_STACKING" value="AUTO_BEND" type="string" cy:type="String"/>
      <att name="EDGE_LABEL_BACKGROUND_COLOR" value="#B6B6B6" type="string" cy:type="String"/>
      <att name="EDGE_LINE_TYPE" value="SOLID" type="string" cy:type="String"/>
      <att name="EDGE_SOURCE_ARROW_SIZE" value="6.0" type="string" cy:type="String"/>
      <att name="EDGE_SOURCE_ARROW_SELECTED_PAINT" value="#FFFF00" type="string" cy:type="String"/>
      <att name="EDGE_TARGET_ARROW_UNSELECTED_PAINT" value="#000000" type="string" cy:type="String"/>
      <att name="EDGE_CURVED" value="true" type="string" cy:type="String"/>
    </graphics>
  </edge>
  <edge id="9938" label="zzzz121,zzzzz36" source="1233" target="709" cy:directed="1">
    <att name="shared name" value="zzzz121,zzzzz36" type="string" cy:type="String"/>
    <att name="shared interaction" value="" type="string" cy:type="String"/>
    <att name="name" value="zzzz121,zzzzz36" type="string" cy:type="String"/>
    <att name="selected" value="0" type="boolean" cy:type="Boolean"/>
    <att name="interaction" value="" type="string" cy:type="String"/>
    <att name="%id" value="65.6" type="real" cy:type="Double"/>
    <att name="alignment_score" value="91.0" type="real" cy:type="Double"/>
    <att name="alignment_len" value="282" type="integer" cy:type="Integer"/>
    <graphics fill="#848484" width="2.0">
      <att name="EDGE_LABEL_FONT_FACE" value="Dialog.plain,plain,10" type="string" cy:type="String"/>
      <att name="EDGE_LABEL_FONT_SIZE" value="10" type="string" cy:type="String"/>
      <att name="EDGE_LABEL_BACKGROUND_TRANSPARENCY" value="255" type="string" cy:type="String"/>
      <att name="EDGE_LABEL_TRANSPARENCY" value="255" type="string" cy:type="String"/>
      <att name="EDGE_LABEL_COLOR" value="#000000" type="string" cy:type="String"/>
      <att name="EDGE_TARGET_ARROW_SHAPE" value="NONE" type="string" cy:type="String"/>
      <att name="EDGE_LABEL_BACKGROUND_SHAPE" value="NONE" type="string" cy:type="String"/>
      <att name="EDGE_LABEL_AUTOROTATE" value="false" type="string" cy:type="String"/>
      <att name="EDGE_SOURCE_ARROW_UNSELECTED_PAINT" value="#000000" type="string" cy:type="String"/>
      <att name="EDGE_Z_ORDER" value="0.0" type="string" cy:type="String"/>
      <att name="EDGE_SOURCE_ARROW_SHAPE" value="NONE" type="string" cy:type="String"/>
      <att name="EDGE_TOOLTIP" value="" type="string" cy:type="String"/>
      <att name="EDGE_VISIBLE" value="true" type="string" cy:type="String"/>
      <att name="EDGE_TRANSPARENCY" value="255" type="string" cy:type="String"/>
      <att name="EDGE_STACKING_DENSITY" value="0.5" type="string" cy:type="String"/>
      <att name="EDGE_STROKE_SELECTED_PAINT" value="#FF0000" type="string" cy:type="String"/>
      <att name="EDGE_LABEL_POSITION" value="C,C,c,0.00,0.00" type="string" cy:type="String"/>
      <att name="EDGE_SELECTED" value="false" type="string" cy:type="String"/>
      <att name="EDGE_TARGET_ARROW_SIZE" value="6.0" type="string" cy:type="String"/>
      <att name="EDGE_BEND" value="" type="string" cy:type="String"/>
      <att name="EDGE_LABEL_ROTATION" value="0.0" type="string" cy:type="String"/>
      <att name="EDGE_TARGET_ARROW_SELECTED_PAINT" value="#FFFF00" type="string" cy:type="String"/>
      <att name="EDGE_LABEL" value="" type="string" cy:type="String"/>
      <att name="EDGE_LABEL_WIDTH" value="200.0" type="string" cy:type="String"/>
      <att name="EDGE_STACKING" value="AUTO_BEND" type="string" cy:type="String"/>
      <att name="EDGE_LABEL_BACKGROUND_COLOR" value="#B6B6B6" type="string" cy:type="String"/>
      <att name="EDGE_LINE_TYPE" value="SOLID" type="string" cy:type="String"/>
      <att name="EDGE_SOURCE_ARROW_SIZE" value="6.0" type="string" cy:type="String"/>
      <att name="EDGE_SOURCE_ARROW_SELECTED_PAINT" value="#FFFF00" type="string" cy:type="String"/>
      <att name="EDGE_TARGET_ARROW_UNSELECTED_PAINT" value="#000000" type="string" cy:type="String"/>
      <att name="EDGE_CURVED" value="true" type="string" cy:type="String"/>
    </graphics>
  </edge>
  <edge id="9934" label="zzzz121,zzzzz54" source="1233" target="641" cy:directed="1">
    <att name="shared name" value="zzzz121,zzzzz54" type="string" cy:type="String"/>
    <att name="shared interaction" value="" type="string" cy:type="String"/>
    <att name="name" value="zzzz121,zzzzz54" type="string" cy:type="String"/>
    <att name="selected" value="0" type="boolean" cy:type="Boolean"/>
    <att name="interaction" value="" type="string" cy:type="String"/>
    <att name="%id" value="57.84" type="real" cy:type="Double"/>
    <att name="alignment_score" value="88.0" type="real" cy:type="Double"/>
    <att name="alignment_len" value="287" type="integer" cy:type="Integer"/>
    <graphics fill="#848484" width="2.0">
      <att name="EDGE_LABEL_FONT_FACE" value="Dialog.plain,plain,10" type="string" cy:type="String"/>
      <att name="EDGE_LABEL_FONT_SIZE" value="10" type="string" cy:type="String"/>
      <att name="EDGE_LABEL_BACKGROUND_TRANSPARENCY" value="255" type="string" cy:type="String"/>
      <att name="EDGE_LABEL_TRANSPARENCY" value="255" type="string" cy:type="String"/>
      <att name="EDGE_LABEL_COLOR" value="#000000" type="string" cy:type="String"/>
      <att name="EDGE_TARGET_ARROW_SHAPE" value="NONE" type="string" cy:type="String"/>
      <att name="EDGE_LABEL_BACKGROUND_SHAPE" value="NONE" type="string" cy:type="String"/>
      <att name="EDGE_LABEL_AUTOROTATE" value="false" type="string" cy:type="String"/>
      <att name="EDGE_SOURCE_ARROW_UNSELECTED_PAINT" value="#000000" type="string" cy:type="String"/>
      <att name="EDGE_Z_ORDER" value="0.0" type="string" cy:type="String"/>
      <att name="EDGE_SOURCE_ARROW_SHAPE" value="NONE" type="string" cy:type="String"/>
      <att name="EDGE_TOOLTIP" value="" type="string" cy:type="String"/>
      <att name="EDGE_VISIBLE" value="true" type="string" cy:type="String"/>
      <att name="EDGE_TRANSPARENCY" value="255" type="string" cy:type="String"/>
      <att name="EDGE_STACKING_DENSITY" value="0.5" type="string" cy:type="String"/>
      <att name="EDGE_STROKE_SELECTED_PAINT" value="#FF0000" type="string" cy:type="String"/>
      <att name="EDGE_LABEL_POSITION" value="C,C,c,0.00,0.00" type="string" cy:type="String"/>
      <att name="EDGE_SELECTED" value="false" type="string" cy:type="String"/>
      <att name="EDGE_TARGET_ARROW_SIZE" value="6.0" type="string" cy:type="String"/>
      <att name="EDGE_BEND" value="" type="string" cy:type="String"/>
      <att name="EDGE_LABEL_ROTATION" value="0.0" type="string" cy:type="String"/>
      <att name="EDGE_TARGET_ARROW_SELECTED_PAINT" value="#FFFF00" type="string" cy:type="String"/>
      <att name="EDGE_LABEL" value="" type="string" cy:type="String"/>
      <att name="EDGE_LABEL_WIDTH" value="200.0" type="string" cy:type="String"/>
      <att name="EDGE_STACKING" value="AUTO_BEND" type="string" cy:type="String"/>
      <att name="EDGE_LABEL_BACKGROUND_COLOR" value="#B6B6B6" type="string" cy:type="String"/>
      <att name="EDGE_LINE_TYPE" value="SOLID" type="string" cy:type="String"/>
      <att name="EDGE_SOURCE_ARROW_SIZE" value="6.0" type="string" cy:type="String"/>
      <att name="EDGE_SOURCE_ARROW_SELECTED_PAINT" value="#FFFF00" type="string" cy:type="String"/>
      <att name="EDGE_TARGET_ARROW_UNSELECTED_PAINT" value="#000000" type="string" cy:type="String"/>
      <att name="EDGE_CURVED" value="true" type="string" cy:type="String"/>
    </graphics>
  </edge>
  <edge id="9930" label="zzzz121,zzzzz90" source="1233" target="525" cy:directed="1">
    <att name="shared name" value="zzzz121,zzzzz90" type="string" cy:type="String"/>
    <att name="shared interaction" value="" type="string" cy:type="String"/>
    <att name="name" value="zzzz121,zzzzz90" type="string" cy:type="String"/>
    <att name="selected" value="0" type="boolean" cy:type="Boolean"/>
    <att name="interaction" value="" type="string" cy:type="String"/>
    <att name="%id" value="57.84" type="real" cy:type="Double"/>
    <att name="alignment_score" value="88.0" type="real" cy:type="Double"/>
    <att name="alignment_len" value="287" type="integer" cy:type="Integer"/>
    <graphics fill="#848484" width="2.0">
      <att name="EDGE_LABEL_FONT_FACE" value="Dialog.plain,plain,10" type="string" cy:type="String"/>
      <att name="EDGE_LABEL_FONT_SIZE" value="10" type="string" cy:type="String"/>
      <att name="EDGE_LABEL_BACKGROUND_TRANSPARENCY" value="255" type="string" cy:type="String"/>
      <att name="EDGE_LABEL_TRANSPARENCY" value="255" type="string" cy:type="String"/>
      <att name="EDGE_LABEL_COLOR" value="#000000" type="string" cy:type="String"/>
      <att name="EDGE_TARGET_ARROW_SHAPE" value="NONE" type="string" cy:type="String"/>
      <att name="EDGE_LABEL_BACKGROUND_SHAPE" value="NONE" type="string" cy:type="String"/>
      <att name="EDGE_LABEL_AUTOROTATE" value="false" type="string" cy:type="String"/>
      <att name="EDGE_SOURCE_ARROW_UNSELECTED_PAINT" value="#000000" type="string" cy:type="String"/>
      <att name="EDGE_Z_ORDER" value="0.0" type="string" cy:type="String"/>
      <att name="EDGE_SOURCE_ARROW_SHAPE" value="NONE" type="string" cy:type="String"/>
      <att name="EDGE_TOOLTIP" value="" type="string" cy:type="String"/>
      <att name="EDGE_VISIBLE" value="true" type="string" cy:type="String"/>
      <att name="EDGE_TRANSPARENCY" value="255" type="string" cy:type="String"/>
      <att name="EDGE_STACKING_DENSITY" value="0.5" type="string" cy:type="String"/>
      <att name="EDGE_STROKE_SELECTED_PAINT" value="#FF0000" type="string" cy:type="String"/>
      <att name="EDGE_LABEL_POSITION" value="C,C,c,0.00,0.00" type="string" cy:type="String"/>
      <att name="EDGE_SELECTED" value="false" type="string" cy:type="String"/>
      <att name="EDGE_TARGET_ARROW_SIZE" value="6.0" type="string" cy:type="String"/>
      <att name="EDGE_BEND" value="" type="string" cy:type="String"/>
      <att name="EDGE_LABEL_ROTATION" value="0.0" type="string" cy:type="String"/>
      <att name="EDGE_TARGET_ARROW_SELECTED_PAINT" value="#FFFF00" type="string" cy:type="String"/>
      <att name="EDGE_LABEL" value="" type="string" cy:type="String"/>
      <att name="EDGE_LABEL_WIDTH" value="200.0" type="string" cy:type="String"/>
      <att name="EDGE_STACKING" value="AUTO_BEND" type="string" cy:type="String"/>
      <att name="EDGE_LABEL_BACKGROUND_COLOR" value="#B6B6B6" type="string" cy:type="String"/>
      <att name="EDGE_LINE_TYPE" value="SOLID" type="string" cy:type="String"/>
      <att name="EDGE_SOURCE_ARROW_SIZE" value="6.0" type="string" cy:type="String"/>
      <att name="EDGE_SOURCE_ARROW_SELECTED_PAINT" value="#FFFF00" type="string" cy:type="String"/>
      <att name="EDGE_TARGET_ARROW_UNSELECTED_PAINT" value="#000000" type="string" cy:type="String"/>
      <att name="EDGE_CURVED" value="true" type="string" cy:type="String"/>
    </graphics>
  </edge>
  <edge id="9926" label="zzzz121,zzzzz64" source="1233" target="609" cy:directed="1">
    <att name="shared name" value="zzzz121,zzzzz64" type="string" cy:type="String"/>
    <att name="shared interaction" value="" type="string" cy:type="String"/>
    <att name="name" value="zzzz121,zzzzz64" type="string" cy:type="String"/>
    <att name="selected" value="0" type="boolean" cy:type="Boolean"/>
    <att name="interaction" value="" type="string" cy:type="String"/>
    <att name="%id" value="63.83" type="real" cy:type="Double"/>
    <att name="alignment_score" value="87.0" type="real" cy:type="Double"/>
    <att name="alignment_len" value="282" type="integer" cy:type="Integer"/>
    <graphics fill="#848484" width="2.0">
      <att name="EDGE_LABEL_FONT_FACE" value="Dialog.plain,plain,10" type="string" cy:type="String"/>
      <att name="EDGE_LABEL_FONT_SIZE" value="10" type="string" cy:type="String"/>
      <att name="EDGE_LABEL_BACKGROUND_TRANSPARENCY" value="255" type="string" cy:type="String"/>
      <att name="EDGE_LABEL_TRANSPARENCY" value="255" type="string" cy:type="String"/>
      <att name="EDGE_LABEL_COLOR" value="#000000" type="string" cy:type="String"/>
      <att name="EDGE_TARGET_ARROW_SHAPE" value="NONE" type="string" cy:type="String"/>
      <att name="EDGE_LABEL_BACKGROUND_SHAPE" value="NONE" type="string" cy:type="String"/>
      <att name="EDGE_LABEL_AUTOROTATE" value="false" type="string" cy:type="String"/>
      <att name="EDGE_SOURCE_ARROW_UNSELECTED_PAINT" value="#000000" type="string" cy:type="String"/>
      <att name="EDGE_Z_ORDER" value="0.0" type="string" cy:type="String"/>
      <att name="EDGE_SOURCE_ARROW_SHAPE" value="NONE" type="string" cy:type="String"/>
      <att name="EDGE_TOOLTIP" value="" type="string" cy:type="String"/>
      <att name="EDGE_VISIBLE" value="true" type="string" cy:type="String"/>
      <att name="EDGE_TRANSPARENCY" value="255" type="string" cy:type="String"/>
      <att name="EDGE_STACKING_DENSITY" value="0.5" type="string" cy:type="String"/>
      <att name="EDGE_STROKE_SELECTED_PAINT" value="#FF0000" type="string" cy:type="String"/>
      <att name="EDGE_LABEL_POSITION" value="C,C,c,0.00,0.00" type="string" cy:type="String"/>
      <att name="EDGE_SELECTED" value="false" type="string" cy:type="String"/>
      <att name="EDGE_TARGET_ARROW_SIZE" value="6.0" type="string" cy:type="String"/>
      <att name="EDGE_BEND" value="" type="string" cy:type="String"/>
      <att name="EDGE_LABEL_ROTATION" value="0.0" type="string" cy:type="String"/>
      <att name="EDGE_TARGET_ARROW_SELECTED_PAINT" value="#FFFF00" type="string" cy:type="String"/>
      <att name="EDGE_LABEL" value="" type="string" cy:type="String"/>
      <att name="EDGE_LABEL_WIDTH" value="200.0" type="string" cy:type="String"/>
      <att name="EDGE_STACKING" value="AUTO_BEND" type="string" cy:type="String"/>
      <att name="EDGE_LABEL_BACKGROUND_COLOR" value="#B6B6B6" type="string" cy:type="String"/>
      <att name="EDGE_LINE_TYPE" value="SOLID" type="string" cy:type="String"/>
      <att name="EDGE_SOURCE_ARROW_SIZE" value="6.0" type="string" cy:type="String"/>
      <att name="EDGE_SOURCE_ARROW_SELECTED_PAINT" value="#FFFF00" type="string" cy:type="String"/>
      <att name="EDGE_TARGET_ARROW_UNSELECTED_PAINT" value="#000000" type="string" cy:type="String"/>
      <att name="EDGE_CURVED" value="true" type="string" cy:type="String"/>
    </graphics>
  </edge>
  <edge id="9922" label="zzzz121,zzzzz13" source="1233" target="773" cy:directed="1">
    <att name="shared name" value="zzzz121,zzzzz13" type="string" cy:type="String"/>
    <att name="shared interaction" value="" type="string" cy:type="String"/>
    <att name="name" value="zzzz121,zzzzz13" type="string" cy:type="String"/>
    <att name="selected" value="0" type="boolean" cy:type="Boolean"/>
    <att name="interaction" value="" type="string" cy:type="String"/>
    <att name="%id" value="55.07" type="real" cy:type="Double"/>
    <att name="alignment_score" value="81.0" type="real" cy:type="Double"/>
    <att name="alignment_len" value="276" type="integer" cy:type="Integer"/>
    <graphics fill="#848484" width="2.0">
      <att name="EDGE_LABEL_FONT_FACE" value="Dialog.plain,plain,10" type="string" cy:type="String"/>
      <att name="EDGE_LABEL_FONT_SIZE" value="10" type="string" cy:type="String"/>
      <att name="EDGE_LABEL_BACKGROUND_TRANSPARENCY" value="255" type="string" cy:type="String"/>
      <att name="EDGE_LABEL_TRANSPARENCY" value="255" type="string" cy:type="String"/>
      <att name="EDGE_LABEL_COLOR" value="#000000" type="string" cy:type="String"/>
      <att name="EDGE_TARGET_ARROW_SHAPE" value="NONE" type="string" cy:type="String"/>
      <att name="EDGE_LABEL_BACKGROUND_SHAPE" value="NONE" type="string" cy:type="String"/>
      <att name="EDGE_LABEL_AUTOROTATE" value="false" type="string" cy:type="String"/>
      <att name="EDGE_SOURCE_ARROW_UNSELECTED_PAINT" value="#000000" type="string" cy:type="String"/>
      <att name="EDGE_Z_ORDER" value="0.0" type="string" cy:type="String"/>
      <att name="EDGE_SOURCE_ARROW_SHAPE" value="NONE" type="string" cy:type="String"/>
      <att name="EDGE_TOOLTIP" value="" type="string" cy:type="String"/>
      <att name="EDGE_VISIBLE" value="true" type="string" cy:type="String"/>
      <att name="EDGE_TRANSPARENCY" value="255" type="string" cy:type="String"/>
      <att name="EDGE_STACKING_DENSITY" value="0.5" type="string" cy:type="String"/>
      <att name="EDGE_STROKE_SELECTED_PAINT" value="#FF0000" type="string" cy:type="String"/>
      <att name="EDGE_LABEL_POSITION" value="C,C,c,0.00,0.00" type="string" cy:type="String"/>
      <att name="EDGE_SELECTED" value="false" type="string" cy:type="String"/>
      <att name="EDGE_TARGET_ARROW_SIZE" value="6.0" type="string" cy:type="String"/>
      <att name="EDGE_BEND" value="" type="string" cy:type="String"/>
      <att name="EDGE_LABEL_ROTATION" value="0.0" type="string" cy:type="String"/>
      <att name="EDGE_TARGET_ARROW_SELECTED_PAINT" value="#FFFF00" type="string" cy:type="String"/>
      <att name="EDGE_LABEL" value="" type="string" cy:type="String"/>
      <att name="EDGE_LABEL_WIDTH" value="200.0" type="string" cy:type="String"/>
      <att name="EDGE_STACKING" value="AUTO_BEND" type="string" cy:type="String"/>
      <att name="EDGE_LABEL_BACKGROUND_COLOR" value="#B6B6B6" type="string" cy:type="String"/>
      <att name="EDGE_LINE_TYPE" value="SOLID" type="string" cy:type="String"/>
      <att name="EDGE_SOURCE_ARROW_SIZE" value="6.0" type="string" cy:type="String"/>
      <att name="EDGE_SOURCE_ARROW_SELECTED_PAINT" value="#FFFF00" type="string" cy:type="String"/>
      <att name="EDGE_TARGET_ARROW_UNSELECTED_PAINT" value="#000000" type="string" cy:type="String"/>
      <att name="EDGE_CURVED" value="true" type="string" cy:type="String"/>
    </graphics>
  </edge>
  <edge id="9918" label="zzzz121,zzzz210" source="1233" target="1001" cy:directed="1">
    <att name="shared name" value="zzzz121,zzzz210" type="string" cy:type="String"/>
    <att name="shared interaction" value="" type="string" cy:type="String"/>
    <att name="name" value="zzzz121,zzzz210" type="string" cy:type="String"/>
    <att name="selected" value="0" type="boolean" cy:type="Boolean"/>
    <att name="interaction" value="" type="string" cy:type="String"/>
    <att name="%id" value="51.58" type="real" cy:type="Double"/>
    <att name="alignment_score" value="78.0" type="real" cy:type="Double"/>
    <att name="alignment_len" value="285" type="integer" cy:type="Integer"/>
    <graphics fill="#848484" width="2.0">
      <att name="EDGE_LABEL_FONT_FACE" value="Dialog.plain,plain,10" type="string" cy:type="String"/>
      <att name="EDGE_LABEL_FONT_SIZE" value="10" type="string" cy:type="String"/>
      <att name="EDGE_LABEL_BACKGROUND_TRANSPARENCY" value="255" type="string" cy:type="String"/>
      <att name="EDGE_LABEL_TRANSPARENCY" value="255" type="string" cy:type="String"/>
      <att name="EDGE_LABEL_COLOR" value="#000000" type="string" cy:type="String"/>
      <att name="EDGE_TARGET_ARROW_SHAPE" value="NONE" type="string" cy:type="String"/>
      <att name="EDGE_LABEL_BACKGROUND_SHAPE" value="NONE" type="string" cy:type="String"/>
      <att name="EDGE_LABEL_AUTOROTATE" value="false" type="string" cy:type="String"/>
      <att name="EDGE_SOURCE_ARROW_UNSELECTED_PAINT" value="#000000" type="string" cy:type="String"/>
      <att name="EDGE_Z_ORDER" value="0.0" type="string" cy:type="String"/>
      <att name="EDGE_SOURCE_ARROW_SHAPE" value="NONE" type="string" cy:type="String"/>
      <att name="EDGE_TOOLTIP" value="" type="string" cy:type="String"/>
      <att name="EDGE_VISIBLE" value="true" type="string" cy:type="String"/>
      <att name="EDGE_TRANSPARENCY" value="255" type="string" cy:type="String"/>
      <att name="EDGE_STACKING_DENSITY" value="0.5" type="string" cy:type="String"/>
      <att name="EDGE_STROKE_SELECTED_PAINT" value="#FF0000" type="string" cy:type="String"/>
      <att name="EDGE_LABEL_POSITION" value="C,C,c,0.00,0.00" type="string" cy:type="String"/>
      <att name="EDGE_SELECTED" value="false" type="string" cy:type="String"/>
      <att name="EDGE_TARGET_ARROW_SIZE" value="6.0" type="string" cy:type="String"/>
      <att name="EDGE_BEND" value="" type="string" cy:type="String"/>
      <att name="EDGE_LABEL_ROTATION" value="0.0" type="string" cy:type="String"/>
      <att name="EDGE_TARGET_ARROW_SELECTED_PAINT" value="#FFFF00" type="string" cy:type="String"/>
      <att name="EDGE_LABEL" value="" type="string" cy:type="String"/>
      <att name="EDGE_LABEL_WIDTH" value="200.0" type="string" cy:type="String"/>
      <att name="EDGE_STACKING" value="AUTO_BEND" type="string" cy:type="String"/>
      <att name="EDGE_LABEL_BACKGROUND_COLOR" value="#B6B6B6" type="string" cy:type="String"/>
      <att name="EDGE_LINE_TYPE" value="SOLID" type="string" cy:type="String"/>
      <att name="EDGE_SOURCE_ARROW_SIZE" value="6.0" type="string" cy:type="String"/>
      <att name="EDGE_SOURCE_ARROW_SELECTED_PAINT" value="#FFFF00" type="string" cy:type="String"/>
      <att name="EDGE_TARGET_ARROW_UNSELECTED_PAINT" value="#000000" type="string" cy:type="String"/>
      <att name="EDGE_CURVED" value="true" type="string" cy:type="String"/>
    </graphics>
  </edge>
  <edge id="9914" label="zzzz121,zzzz228" source="1233" target="933" cy:directed="1">
    <att name="shared name" value="zzzz121,zzzz228" type="string" cy:type="String"/>
    <att name="shared interaction" value="" type="string" cy:type="String"/>
    <att name="name" value="zzzz121,zzzz228" type="string" cy:type="String"/>
    <att name="selected" value="0" type="boolean" cy:type="Boolean"/>
    <att name="interaction" value="" type="string" cy:type="String"/>
    <att name="%id" value="50.88" type="real" cy:type="Double"/>
    <att name="alignment_score" value="77.0" type="real" cy:type="Double"/>
    <att name="alignment_len" value="283" type="integer" cy:type="Integer"/>
    <graphics fill="#848484" width="2.0">
      <att name="EDGE_LABEL_FONT_FACE" value="Dialog.plain,plain,10" type="string" cy:type="String"/>
      <att name="EDGE_LABEL_FONT_SIZE" value="10" type="string" cy:type="String"/>
      <att name="EDGE_LABEL_BACKGROUND_TRANSPARENCY" value="255" type="string" cy:type="String"/>
      <att name="EDGE_LABEL_TRANSPARENCY" value="255" type="string" cy:type="String"/>
      <att name="EDGE_LABEL_COLOR" value="#000000" type="string" cy:type="String"/>
      <att name="EDGE_TARGET_ARROW_SHAPE" value="NONE" type="string" cy:type="String"/>
      <att name="EDGE_LABEL_BACKGROUND_SHAPE" value="NONE" type="string" cy:type="String"/>
      <att name="EDGE_LABEL_AUTOROTATE" value="false" type="string" cy:type="String"/>
      <att name="EDGE_SOURCE_ARROW_UNSELECTED_PAINT" value="#000000" type="string" cy:type="String"/>
      <att name="EDGE_Z_ORDER" value="0.0" type="string" cy:type="String"/>
      <att name="EDGE_SOURCE_ARROW_SHAPE" value="NONE" type="string" cy:type="String"/>
      <att name="EDGE_TOOLTIP" value="" type="string" cy:type="String"/>
      <att name="EDGE_VISIBLE" value="true" type="string" cy:type="String"/>
      <att name="EDGE_TRANSPARENCY" value="255" type="string" cy:type="String"/>
      <att name="EDGE_STACKING_DENSITY" value="0.5" type="string" cy:type="String"/>
      <att name="EDGE_STROKE_SELECTED_PAINT" value="#FF0000" type="string" cy:type="String"/>
      <att name="EDGE_LABEL_POSITION" value="C,C,c,0.00,0.00" type="string" cy:type="String"/>
      <att name="EDGE_SELECTED" value="false" type="string" cy:type="String"/>
      <att name="EDGE_TARGET_ARROW_SIZE" value="6.0" type="string" cy:type="String"/>
      <att name="EDGE_BEND" value="" type="string" cy:type="String"/>
      <att name="EDGE_LABEL_ROTATION" value="0.0" type="string" cy:type="String"/>
      <att name="EDGE_TARGET_ARROW_SELECTED_PAINT" value="#FFFF00" type="string" cy:type="String"/>
      <att name="EDGE_LABEL" value="" type="string" cy:type="String"/>
      <att name="EDGE_LABEL_WIDTH" value="200.0" type="string" cy:type="String"/>
      <att name="EDGE_STACKING" value="AUTO_BEND" type="string" cy:type="String"/>
      <att name="EDGE_LABEL_BACKGROUND_COLOR" value="#B6B6B6" type="string" cy:type="String"/>
      <att name="EDGE_LINE_TYPE" value="SOLID" type="string" cy:type="String"/>
      <att name="EDGE_SOURCE_ARROW_SIZE" value="6.0" type="string" cy:type="String"/>
      <att name="EDGE_SOURCE_ARROW_SELECTED_PAINT" value="#FFFF00" type="string" cy:type="String"/>
      <att name="EDGE_TARGET_ARROW_UNSELECTED_PAINT" value="#000000" type="string" cy:type="String"/>
      <att name="EDGE_CURVED" value="true" type="string" cy:type="String"/>
    </graphics>
  </edge>
  <edge id="9910" label="zzzz121,zzzz213" source="1233" target="989" cy:directed="1">
    <att name="shared name" value="zzzz121,zzzz213" type="string" cy:type="String"/>
    <att name="shared interaction" value="" type="string" cy:type="String"/>
    <att name="name" value="zzzz121,zzzz213" type="string" cy:type="String"/>
    <att name="selected" value="0" type="boolean" cy:type="Boolean"/>
    <att name="interaction" value="" type="string" cy:type="String"/>
    <att name="%id" value="56.6" type="real" cy:type="Double"/>
    <att name="alignment_score" value="77.0" type="real" cy:type="Double"/>
    <att name="alignment_len" value="288" type="integer" cy:type="Integer"/>
    <graphics fill="#848484" width="2.0">
      <att name="EDGE_LABEL_FONT_FACE" value="Dialog.plain,plain,10" type="string" cy:type="String"/>
      <att name="EDGE_LABEL_FONT_SIZE" value="10" type="string" cy:type="String"/>
      <att name="EDGE_LABEL_BACKGROUND_TRANSPARENCY" value="255" type="string" cy:type="String"/>
      <att name="EDGE_LABEL_TRANSPARENCY" value="255" type="string" cy:type="String"/>
      <att name="EDGE_LABEL_COLOR" value="#000000" type="string" cy:type="String"/>
      <att name="EDGE_TARGET_ARROW_SHAPE" value="NONE" type="string" cy:type="String"/>
      <att name="EDGE_LABEL_BACKGROUND_SHAPE" value="NONE" type="string" cy:type="String"/>
      <att name="EDGE_LABEL_AUTOROTATE" value="false" type="string" cy:type="String"/>
      <att name="EDGE_SOURCE_ARROW_UNSELECTED_PAINT" value="#000000" type="string" cy:type="String"/>
      <att name="EDGE_Z_ORDER" value="0.0" type="string" cy:type="String"/>
      <att name="EDGE_SOURCE_ARROW_SHAPE" value="NONE" type="string" cy:type="String"/>
      <att name="EDGE_TOOLTIP" value="" type="string" cy:type="String"/>
      <att name="EDGE_VISIBLE" value="true" type="string" cy:type="String"/>
      <att name="EDGE_TRANSPARENCY" value="255" type="string" cy:type="String"/>
      <att name="EDGE_STACKING_DENSITY" value="0.5" type="string" cy:type="String"/>
      <att name="EDGE_STROKE_SELECTED_PAINT" value="#FF0000" type="string" cy:type="String"/>
      <att name="EDGE_LABEL_POSITION" value="C,C,c,0.00,0.00" type="string" cy:type="String"/>
      <att name="EDGE_SELECTED" value="false" type="string" cy:type="String"/>
      <att name="EDGE_TARGET_ARROW_SIZE" value="6.0" type="string" cy:type="String"/>
      <att name="EDGE_BEND" value="" type="string" cy:type="String"/>
      <att name="EDGE_LABEL_ROTATION" value="0.0" type="string" cy:type="String"/>
      <att name="EDGE_TARGET_ARROW_SELECTED_PAINT" value="#FFFF00" type="string" cy:type="String"/>
      <att name="EDGE_LABEL" value="" type="string" cy:type="String"/>
      <att name="EDGE_LABEL_WIDTH" value="200.0" type="string" cy:type="String"/>
      <att name="EDGE_STACKING" value="AUTO_BEND" type="string" cy:type="String"/>
      <att name="EDGE_LABEL_BACKGROUND_COLOR" value="#B6B6B6" type="string" cy:type="String"/>
      <att name="EDGE_LINE_TYPE" value="SOLID" type="string" cy:type="String"/>
      <att name="EDGE_SOURCE_ARROW_SIZE" value="6.0" type="string" cy:type="String"/>
      <att name="EDGE_SOURCE_ARROW_SELECTED_PAINT" value="#FFFF00" type="string" cy:type="String"/>
      <att name="EDGE_TARGET_ARROW_UNSELECTED_PAINT" value="#000000" type="string" cy:type="String"/>
      <att name="EDGE_CURVED" value="true" type="string" cy:type="String"/>
    </graphics>
  </edge>
  <edge id="9906" label="zzzz121,zzzz131" source="1233" target="1193" cy:directed="1">
    <att name="shared name" value="zzzz121,zzzz131" type="string" cy:type="String"/>
    <att name="shared interaction" value="" type="string" cy:type="String"/>
    <att name="name" value="zzzz121,zzzz131" type="string" cy:type="String"/>
    <att name="selected" value="0" type="boolean" cy:type="Boolean"/>
    <att name="interaction" value="" type="string" cy:type="String"/>
    <att name="%id" value="52.67" type="real" cy:type="Double"/>
    <att name="alignment_score" value="76.0" type="real" cy:type="Double"/>
    <att name="alignment_len" value="281" type="integer" cy:type="Integer"/>
    <graphics fill="#848484" width="2.0">
      <att name="EDGE_LABEL_FONT_FACE" value="Dialog.plain,plain,10" type="string" cy:type="String"/>
      <att name="EDGE_LABEL_FONT_SIZE" value="10" type="string" cy:type="String"/>
      <att name="EDGE_LABEL_BACKGROUND_TRANSPARENCY" value="255" type="string" cy:type="String"/>
      <att name="EDGE_LABEL_TRANSPARENCY" value="255" type="string" cy:type="String"/>
      <att name="EDGE_LABEL_COLOR" value="#000000" type="string" cy:type="String"/>
      <att name="EDGE_TARGET_ARROW_SHAPE" value="NONE" type="string" cy:type="String"/>
      <att name="EDGE_LABEL_BACKGROUND_SHAPE" value="NONE" type="string" cy:type="String"/>
      <att name="EDGE_LABEL_AUTOROTATE" value="false" type="string" cy:type="String"/>
      <att name="EDGE_SOURCE_ARROW_UNSELECTED_PAINT" value="#000000" type="string" cy:type="String"/>
      <att name="EDGE_Z_ORDER" value="0.0" type="string" cy:type="String"/>
      <att name="EDGE_SOURCE_ARROW_SHAPE" value="NONE" type="string" cy:type="String"/>
      <att name="EDGE_TOOLTIP" value="" type="string" cy:type="String"/>
      <att name="EDGE_VISIBLE" value="true" type="string" cy:type="String"/>
      <att name="EDGE_TRANSPARENCY" value="255" type="string" cy:type="String"/>
      <att name="EDGE_STACKING_DENSITY" value="0.5" type="string" cy:type="String"/>
      <att name="EDGE_STROKE_SELECTED_PAINT" value="#FF0000" type="string" cy:type="String"/>
      <att name="EDGE_LABEL_POSITION" value="C,C,c,0.00,0.00" type="string" cy:type="String"/>
      <att name="EDGE_SELECTED" value="false" type="string" cy:type="String"/>
      <att name="EDGE_TARGET_ARROW_SIZE" value="6.0" type="string" cy:type="String"/>
      <att name="EDGE_BEND" value="" type="string" cy:type="String"/>
      <att name="EDGE_LABEL_ROTATION" value="0.0" type="string" cy:type="String"/>
      <att name="EDGE_TARGET_ARROW_SELECTED_PAINT" value="#FFFF00" type="string" cy:type="String"/>
      <att name="EDGE_LABEL" value="" type="string" cy:type="String"/>
      <att name="EDGE_LABEL_WIDTH" value="200.0" type="string" cy:type="String"/>
      <att name="EDGE_STACKING" value="AUTO_BEND" type="string" cy:type="String"/>
      <att name="EDGE_LABEL_BACKGROUND_COLOR" value="#B6B6B6" type="string" cy:type="String"/>
      <att name="EDGE_LINE_TYPE" value="SOLID" type="string" cy:type="String"/>
      <att name="EDGE_SOURCE_ARROW_SIZE" value="6.0" type="string" cy:type="String"/>
      <att name="EDGE_SOURCE_ARROW_SELECTED_PAINT" value="#FFFF00" type="string" cy:type="String"/>
      <att name="EDGE_TARGET_ARROW_UNSELECTED_PAINT" value="#000000" type="string" cy:type="String"/>
      <att name="EDGE_CURVED" value="true" type="string" cy:type="String"/>
    </graphics>
  </edge>
  <edge id="9902" label="zzzz121,zzzz230" source="1233" target="925" cy:directed="1">
    <att name="shared name" value="zzzz121,zzzz230" type="string" cy:type="String"/>
    <att name="shared interaction" value="" type="string" cy:type="String"/>
    <att name="name" value="zzzz121,zzzz230" type="string" cy:type="String"/>
    <att name="selected" value="0" type="boolean" cy:type="Boolean"/>
    <att name="interaction" value="" type="string" cy:type="String"/>
    <att name="%id" value="49.32" type="real" cy:type="Double"/>
    <att name="alignment_score" value="71.0" type="real" cy:type="Double"/>
    <att name="alignment_len" value="294" type="integer" cy:type="Integer"/>
    <graphics fill="#848484" width="2.0">
      <att name="EDGE_LABEL_FONT_FACE" value="Dialog.plain,plain,10" type="string" cy:type="String"/>
      <att name="EDGE_LABEL_FONT_SIZE" value="10" type="string" cy:type="String"/>
      <att name="EDGE_LABEL_BACKGROUND_TRANSPARENCY" value="255" type="string" cy:type="String"/>
      <att name="EDGE_LABEL_TRANSPARENCY" value="255" type="string" cy:type="String"/>
      <att name="EDGE_LABEL_COLOR" value="#000000" type="string" cy:type="String"/>
      <att name="EDGE_TARGET_ARROW_SHAPE" value="NONE" type="string" cy:type="String"/>
      <att name="EDGE_LABEL_BACKGROUND_SHAPE" value="NONE" type="string" cy:type="String"/>
      <att name="EDGE_LABEL_AUTOROTATE" value="false" type="string" cy:type="String"/>
      <att name="EDGE_SOURCE_ARROW_UNSELECTED_PAINT" value="#000000" type="string" cy:type="String"/>
      <att name="EDGE_Z_ORDER" value="0.0" type="string" cy:type="String"/>
      <att name="EDGE_SOURCE_ARROW_SHAPE" value="NONE" type="string" cy:type="String"/>
      <att name="EDGE_TOOLTIP" value="" type="string" cy:type="String"/>
      <att name="EDGE_VISIBLE" value="true" type="string" cy:type="String"/>
      <att name="EDGE_TRANSPARENCY" value="255" type="string" cy:type="String"/>
      <att name="EDGE_STACKING_DENSITY" value="0.5" type="string" cy:type="String"/>
      <att name="EDGE_STROKE_SELECTED_PAINT" value="#FF0000" type="string" cy:type="String"/>
      <att name="EDGE_LABEL_POSITION" value="C,C,c,0.00,0.00" type="string" cy:type="String"/>
      <att name="EDGE_SELECTED" value="false" type="string" cy:type="String"/>
      <att name="EDGE_TARGET_ARROW_SIZE" value="6.0" type="string" cy:type="String"/>
      <att name="EDGE_BEND" value="" type="string" cy:type="String"/>
      <att name="EDGE_LABEL_ROTATION" value="0.0" type="string" cy:type="String"/>
      <att name="EDGE_TARGET_ARROW_SELECTED_PAINT" value="#FFFF00" type="string" cy:type="String"/>
      <att name="EDGE_LABEL" value="" type="string" cy:type="String"/>
      <att name="EDGE_LABEL_WIDTH" value="200.0" type="string" cy:type="String"/>
      <att name="EDGE_STACKING" value="AUTO_BEND" type="string" cy:type="String"/>
      <att name="EDGE_LABEL_BACKGROUND_COLOR" value="#B6B6B6" type="string" cy:type="String"/>
      <att name="EDGE_LINE_TYPE" value="SOLID" type="string" cy:type="String"/>
      <att name="EDGE_SOURCE_ARROW_SIZE" value="6.0" type="string" cy:type="String"/>
      <att name="EDGE_SOURCE_ARROW_SELECTED_PAINT" value="#FFFF00" type="string" cy:type="String"/>
      <att name="EDGE_TARGET_ARROW_UNSELECTED_PAINT" value="#000000" type="string" cy:type="String"/>
      <att name="EDGE_CURVED" value="true" type="string" cy:type="String"/>
    </graphics>
  </edge>
  <edge id="9898" label="zzzz121,zzzz199" source="1233" target="1029" cy:directed="1">
    <att name="shared name" value="zzzz121,zzzz199" type="string" cy:type="String"/>
    <att name="shared interaction" value="" type="string" cy:type="String"/>
    <att name="name" value="zzzz121,zzzz199" type="string" cy:type="String"/>
    <att name="selected" value="0" type="boolean" cy:type="Boolean"/>
    <att name="interaction" value="" type="string" cy:type="String"/>
    <att name="%id" value="53.63" type="real" cy:type="Double"/>
    <att name="alignment_score" value="70.0" type="real" cy:type="Double"/>
    <att name="alignment_len" value="289" type="integer" cy:type="Integer"/>
    <graphics fill="#848484" width="2.0">
      <att name="EDGE_LABEL_FONT_FACE" value="Dialog.plain,plain,10" type="string" cy:type="String"/>
      <att name="EDGE_LABEL_FONT_SIZE" value="10" type="string" cy:type="String"/>
      <att name="EDGE_LABEL_BACKGROUND_TRANSPARENCY" value="255" type="string" cy:type="String"/>
      <att name="EDGE_LABEL_TRANSPARENCY" value="255" type="string" cy:type="String"/>
      <att name="EDGE_LABEL_COLOR" value="#000000" type="string" cy:type="String"/>
      <att name="EDGE_TARGET_ARROW_SHAPE" value="NONE" type="string" cy:type="String"/>
      <att name="EDGE_LABEL_BACKGROUND_SHAPE" value="NONE" type="string" cy:type="String"/>
      <att name="EDGE_LABEL_AUTOROTATE" value="false" type="string" cy:type="String"/>
      <att name="EDGE_SOURCE_ARROW_UNSELECTED_PAINT" value="#000000" type="string" cy:type="String"/>
      <att name="EDGE_Z_ORDER" value="0.0" type="string" cy:type="String"/>
      <att name="EDGE_SOURCE_ARROW_SHAPE" value="NONE" type="string" cy:type="String"/>
      <att name="EDGE_TOOLTIP" value="" type="string" cy:type="String"/>
      <att name="EDGE_VISIBLE" value="true" type="string" cy:type="String"/>
      <att name="EDGE_TRANSPARENCY" value="255" type="string" cy:type="String"/>
      <att name="EDGE_STACKING_DENSITY" value="0.5" type="string" cy:type="String"/>
      <att name="EDGE_STROKE_SELECTED_PAINT" value="#FF0000" type="string" cy:type="String"/>
      <att name="EDGE_LABEL_POSITION" value="C,C,c,0.00,0.00" type="string" cy:type="String"/>
      <att name="EDGE_SELECTED" value="false" type="string" cy:type="String"/>
      <att name="EDGE_TARGET_ARROW_SIZE" value="6.0" type="string" cy:type="String"/>
      <att name="EDGE_BEND" value="" type="string" cy:type="String"/>
      <att name="EDGE_LABEL_ROTATION" value="0.0" type="string" cy:type="String"/>
      <att name="EDGE_TARGET_ARROW_SELECTED_PAINT" value="#FFFF00" type="string" cy:type="String"/>
      <att name="EDGE_LABEL" value="" type="string" cy:type="String"/>
      <att name="EDGE_LABEL_WIDTH" value="200.0" type="string" cy:type="String"/>
      <att name="EDGE_STACKING" value="AUTO_BEND" type="string" cy:type="String"/>
      <att name="EDGE_LABEL_BACKGROUND_COLOR" value="#B6B6B6" type="string" cy:type="String"/>
      <att name="EDGE_LINE_TYPE" value="SOLID" type="string" cy:type="String"/>
      <att name="EDGE_SOURCE_ARROW_SIZE" value="6.0" type="string" cy:type="String"/>
      <att name="EDGE_SOURCE_ARROW_SELECTED_PAINT" value="#FFFF00" type="string" cy:type="String"/>
      <att name="EDGE_TARGET_ARROW_UNSELECTED_PAINT" value="#000000" type="string" cy:type="String"/>
      <att name="EDGE_CURVED" value="true" type="string" cy:type="String"/>
    </graphics>
  </edge>
  <edge id="9894" label="zzzz121,zzzz136" source="1233" target="1181" cy:directed="1">
    <att name="shared name" value="zzzz121,zzzz136" type="string" cy:type="String"/>
    <att name="shared interaction" value="" type="string" cy:type="String"/>
    <att name="name" value="zzzz121,zzzz136" type="string" cy:type="String"/>
    <att name="selected" value="0" type="boolean" cy:type="Boolean"/>
    <att name="interaction" value="" type="string" cy:type="String"/>
    <att name="%id" value="53.67" type="real" cy:type="Double"/>
    <att name="alignment_score" value="65.0" type="real" cy:type="Double"/>
    <att name="alignment_len" value="259" type="integer" cy:type="Integer"/>
    <graphics fill="#848484" width="2.0">
      <att name="EDGE_LABEL_FONT_FACE" value="Dialog.plain,plain,10" type="string" cy:type="String"/>
      <att name="EDGE_LABEL_FONT_SIZE" value="10" type="string" cy:type="String"/>
      <att name="EDGE_LABEL_BACKGROUND_TRANSPARENCY" value="255" type="string" cy:type="String"/>
      <att name="EDGE_LABEL_TRANSPARENCY" value="255" type="string" cy:type="String"/>
      <att name="EDGE_LABEL_COLOR" value="#000000" type="string" cy:type="String"/>
      <att name="EDGE_TARGET_ARROW_SHAPE" value="NONE" type="string" cy:type="String"/>
      <att name="EDGE_LABEL_BACKGROUND_SHAPE" value="NONE" type="string" cy:type="String"/>
      <att name="EDGE_LABEL_AUTOROTATE" value="false" type="string" cy:type="String"/>
      <att name="EDGE_SOURCE_ARROW_UNSELECTED_PAINT" value="#000000" type="string" cy:type="String"/>
      <att name="EDGE_Z_ORDER" value="0.0" type="string" cy:type="String"/>
      <att name="EDGE_SOURCE_ARROW_SHAPE" value="NONE" type="string" cy:type="String"/>
      <att name="EDGE_TOOLTIP" value="" type="string" cy:type="String"/>
      <att name="EDGE_VISIBLE" value="true" type="string" cy:type="String"/>
      <att name="EDGE_TRANSPARENCY" value="255" type="string" cy:type="String"/>
      <att name="EDGE_STACKING_DENSITY" value="0.5" type="string" cy:type="String"/>
      <att name="EDGE_STROKE_SELECTED_PAINT" value="#FF0000" type="string" cy:type="String"/>
      <att name="EDGE_LABEL_POSITION" value="C,C,c,0.00,0.00" type="string" cy:type="String"/>
      <att name="EDGE_SELECTED" value="false" type="string" cy:type="String"/>
      <att name="EDGE_TARGET_ARROW_SIZE" value="6.0" type="string" cy:type="String"/>
      <att name="EDGE_BEND" value="" type="string" cy:type="String"/>
      <att name="EDGE_LABEL_ROTATION" value="0.0" type="string" cy:type="String"/>
      <att name="EDGE_TARGET_ARROW_SELECTED_PAINT" value="#FFFF00" type="string" cy:type="String"/>
      <att name="EDGE_LABEL" value="" type="string" cy:type="String"/>
      <att name="EDGE_LABEL_WIDTH" value="200.0" type="string" cy:type="String"/>
      <att name="EDGE_STACKING" value="AUTO_BEND" type="string" cy:type="String"/>
      <att name="EDGE_LABEL_BACKGROUND_COLOR" value="#B6B6B6" type="string" cy:type="String"/>
      <att name="EDGE_LINE_TYPE" value="SOLID" type="string" cy:type="String"/>
      <att name="EDGE_SOURCE_ARROW_SIZE" value="6.0" type="string" cy:type="String"/>
      <att name="EDGE_SOURCE_ARROW_SELECTED_PAINT" value="#FFFF00" type="string" cy:type="String"/>
      <att name="EDGE_TARGET_ARROW_UNSELECTED_PAINT" value="#000000" type="string" cy:type="String"/>
      <att name="EDGE_CURVED" value="true" type="string" cy:type="String"/>
    </graphics>
  </edge>
  <edge id="9890" label="zzzz121,zzzzz31" source="1233" target="729" cy:directed="1">
    <att name="shared name" value="zzzz121,zzzzz31" type="string" cy:type="String"/>
    <att name="shared interaction" value="" type="string" cy:type="String"/>
    <att name="name" value="zzzz121,zzzzz31" type="string" cy:type="String"/>
    <att name="selected" value="0" type="boolean" cy:type="Boolean"/>
    <att name="interaction" value="" type="string" cy:type="String"/>
    <att name="%id" value="50.51" type="real" cy:type="Double"/>
    <att name="alignment_score" value="65.0" type="real" cy:type="Double"/>
    <att name="alignment_len" value="297" type="integer" cy:type="Integer"/>
    <graphics fill="#848484" width="2.0">
      <att name="EDGE_LABEL_FONT_FACE" value="Dialog.plain,plain,10" type="string" cy:type="String"/>
      <att name="EDGE_LABEL_FONT_SIZE" value="10" type="string" cy:type="String"/>
      <att name="EDGE_LABEL_BACKGROUND_TRANSPARENCY" value="255" type="string" cy:type="String"/>
      <att name="EDGE_LABEL_TRANSPARENCY" value="255" type="string" cy:type="String"/>
      <att name="EDGE_LABEL_COLOR" value="#000000" type="string" cy:type="String"/>
      <att name="EDGE_TARGET_ARROW_SHAPE" value="NONE" type="string" cy:type="String"/>
      <att name="EDGE_LABEL_BACKGROUND_SHAPE" value="NONE" type="string" cy:type="String"/>
      <att name="EDGE_LABEL_AUTOROTATE" value="false" type="string" cy:type="String"/>
      <att name="EDGE_SOURCE_ARROW_UNSELECTED_PAINT" value="#000000" type="string" cy:type="String"/>
      <att name="EDGE_Z_ORDER" value="0.0" type="string" cy:type="String"/>
      <att name="EDGE_SOURCE_ARROW_SHAPE" value="NONE" type="string" cy:type="String"/>
      <att name="EDGE_TOOLTIP" value="" type="string" cy:type="String"/>
      <att name="EDGE_VISIBLE" value="true" type="string" cy:type="String"/>
      <att name="EDGE_TRANSPARENCY" value="255" type="string" cy:type="String"/>
      <att name="EDGE_STACKING_DENSITY" value="0.5" type="string" cy:type="String"/>
      <att name="EDGE_STROKE_SELECTED_PAINT" value="#FF0000" type="string" cy:type="String"/>
      <att name="EDGE_LABEL_POSITION" value="C,C,c,0.00,0.00" type="string" cy:type="String"/>
      <att name="EDGE_SELECTED" value="false" type="string" cy:type="String"/>
      <att name="EDGE_TARGET_ARROW_SIZE" value="6.0" type="string" cy:type="String"/>
      <att name="EDGE_BEND" value="" type="string" cy:type="String"/>
      <att name="EDGE_LABEL_ROTATION" value="0.0" type="string" cy:type="String"/>
      <att name="EDGE_TARGET_ARROW_SELECTED_PAINT" value="#FFFF00" type="string" cy:type="String"/>
      <att name="EDGE_LABEL" value="" type="string" cy:type="String"/>
      <att name="EDGE_LABEL_WIDTH" value="200.0" type="string" cy:type="String"/>
      <att name="EDGE_STACKING" value="AUTO_BEND" type="string" cy:type="String"/>
      <att name="EDGE_LABEL_BACKGROUND_COLOR" value="#B6B6B6" type="string" cy:type="String"/>
      <att name="EDGE_LINE_TYPE" value="SOLID" type="string" cy:type="String"/>
      <att name="EDGE_SOURCE_ARROW_SIZE" value="6.0" type="string" cy:type="String"/>
      <att name="EDGE_SOURCE_ARROW_SELECTED_PAINT" value="#FFFF00" type="string" cy:type="String"/>
      <att name="EDGE_TARGET_ARROW_UNSELECTED_PAINT" value="#000000" type="string" cy:type="String"/>
      <att name="EDGE_CURVED" value="true" type="string" cy:type="String"/>
    </graphics>
  </edge>
  <edge id="9886" label="zzzz121,zzzz215" source="1233" target="981" cy:directed="1">
    <att name="shared name" value="zzzz121,zzzz215" type="string" cy:type="String"/>
    <att name="shared interaction" value="" type="string" cy:type="String"/>
    <att name="name" value="zzzz121,zzzz215" type="string" cy:type="String"/>
    <att name="selected" value="0" type="boolean" cy:type="Boolean"/>
    <att name="interaction" value="" type="string" cy:type="String"/>
    <att name="%id" value="54.04" type="real" cy:type="Double"/>
    <att name="alignment_score" value="60.0" type="real" cy:type="Double"/>
    <att name="alignment_len" value="285" type="integer" cy:type="Integer"/>
    <graphics fill="#848484" width="2.0">
      <att name="EDGE_LABEL_FONT_FACE" value="Dialog.plain,plain,10" type="string" cy:type="String"/>
      <att name="EDGE_LABEL_FONT_SIZE" value="10" type="string" cy:type="String"/>
      <att name="EDGE_LABEL_BACKGROUND_TRANSPARENCY" value="255" type="string" cy:type="String"/>
      <att name="EDGE_LABEL_TRANSPARENCY" value="255" type="string" cy:type="String"/>
      <att name="EDGE_LABEL_COLOR" value="#000000" type="string" cy:type="String"/>
      <att name="EDGE_TARGET_ARROW_SHAPE" value="NONE" type="string" cy:type="String"/>
      <att name="EDGE_LABEL_BACKGROUND_SHAPE" value="NONE" type="string" cy:type="String"/>
      <att name="EDGE_LABEL_AUTOROTATE" value="false" type="string" cy:type="String"/>
      <att name="EDGE_SOURCE_ARROW_UNSELECTED_PAINT" value="#000000" type="string" cy:type="String"/>
      <att name="EDGE_Z_ORDER" value="0.0" type="string" cy:type="String"/>
      <att name="EDGE_SOURCE_ARROW_SHAPE" value="NONE" type="string" cy:type="String"/>
      <att name="EDGE_TOOLTIP" value="" type="string" cy:type="String"/>
      <att name="EDGE_VISIBLE" value="true" type="string" cy:type="String"/>
      <att name="EDGE_TRANSPARENCY" value="255" type="string" cy:type="String"/>
      <att name="EDGE_STACKING_DENSITY" value="0.5" type="string" cy:type="String"/>
      <att name="EDGE_STROKE_SELECTED_PAINT" value="#FF0000" type="string" cy:type="String"/>
      <att name="EDGE_LABEL_POSITION" value="C,C,c,0.00,0.00" type="string" cy:type="String"/>
      <att name="EDGE_SELECTED" value="false" type="string" cy:type="String"/>
      <att name="EDGE_TARGET_ARROW_SIZE" value="6.0" type="string" cy:type="String"/>
      <att name="EDGE_BEND" value="" type="string" cy:type="String"/>
      <att name="EDGE_LABEL_ROTATION" value="0.0" type="string" cy:type="String"/>
      <att name="EDGE_TARGET_ARROW_SELECTED_PAINT" value="#FFFF00" type="string" cy:type="String"/>
      <att name="EDGE_LABEL" value="" type="string" cy:type="String"/>
      <att name="EDGE_LABEL_WIDTH" value="200.0" type="string" cy:type="String"/>
      <att name="EDGE_STACKING" value="AUTO_BEND" type="string" cy:type="String"/>
      <att name="EDGE_LABEL_BACKGROUND_COLOR" value="#B6B6B6" type="string" cy:type="String"/>
      <att name="EDGE_LINE_TYPE" value="SOLID" type="string" cy:type="String"/>
      <att name="EDGE_SOURCE_ARROW_SIZE" value="6.0" type="string" cy:type="String"/>
      <att name="EDGE_SOURCE_ARROW_SELECTED_PAINT" value="#FFFF00" type="string" cy:type="String"/>
      <att name="EDGE_TARGET_ARROW_UNSELECTED_PAINT" value="#000000" type="string" cy:type="String"/>
      <att name="EDGE_CURVED" value="true" type="string" cy:type="String"/>
    </graphics>
  </edge>
  <edge id="9882" label="zzzz121,zzzz200" source="1233" target="1025" cy:directed="1">
    <att name="shared name" value="zzzz121,zzzz200" type="string" cy:type="String"/>
    <att name="shared interaction" value="" type="string" cy:type="String"/>
    <att name="name" value="zzzz121,zzzz200" type="string" cy:type="String"/>
    <att name="selected" value="0" type="boolean" cy:type="Boolean"/>
    <att name="interaction" value="" type="string" cy:type="String"/>
    <att name="%id" value="53.24" type="real" cy:type="Double"/>
    <att name="alignment_score" value="57.0" type="real" cy:type="Double"/>
    <att name="alignment_len" value="278" type="integer" cy:type="Integer"/>
    <graphics fill="#848484" width="2.0">
      <att name="EDGE_LABEL_FONT_FACE" value="Dialog.plain,plain,10" type="string" cy:type="String"/>
      <att name="EDGE_LABEL_FONT_SIZE" value="10" type="string" cy:type="String"/>
      <att name="EDGE_LABEL_BACKGROUND_TRANSPARENCY" value="255" type="string" cy:type="String"/>
      <att name="EDGE_LABEL_TRANSPARENCY" value="255" type="string" cy:type="String"/>
      <att name="EDGE_LABEL_COLOR" value="#000000" type="string" cy:type="String"/>
      <att name="EDGE_TARGET_ARROW_SHAPE" value="NONE" type="string" cy:type="String"/>
      <att name="EDGE_LABEL_BACKGROUND_SHAPE" value="NONE" type="string" cy:type="String"/>
      <att name="EDGE_LABEL_AUTOROTATE" value="false" type="string" cy:type="String"/>
      <att name="EDGE_SOURCE_ARROW_UNSELECTED_PAINT" value="#000000" type="string" cy:type="String"/>
      <att name="EDGE_Z_ORDER" value="0.0" type="string" cy:type="String"/>
      <att name="EDGE_SOURCE_ARROW_SHAPE" value="NONE" type="string" cy:type="String"/>
      <att name="EDGE_TOOLTIP" value="" type="string" cy:type="String"/>
      <att name="EDGE_VISIBLE" value="true" type="string" cy:type="String"/>
      <att name="EDGE_TRANSPARENCY" value="255" type="string" cy:type="String"/>
      <att name="EDGE_STACKING_DENSITY" value="0.5" type="string" cy:type="String"/>
      <att name="EDGE_STROKE_SELECTED_PAINT" value="#FF0000" type="string" cy:type="String"/>
      <att name="EDGE_LABEL_POSITION" value="C,C,c,0.00,0.00" type="string" cy:type="String"/>
      <att name="EDGE_SELECTED" value="false" type="string" cy:type="String"/>
      <att name="EDGE_TARGET_ARROW_SIZE" value="6.0" type="string" cy:type="String"/>
      <att name="EDGE_BEND" value="" type="string" cy:type="String"/>
      <att name="EDGE_LABEL_ROTATION" value="0.0" type="string" cy:type="String"/>
      <att name="EDGE_TARGET_ARROW_SELECTED_PAINT" value="#FFFF00" type="string" cy:type="String"/>
      <att name="EDGE_LABEL" value="" type="string" cy:type="String"/>
      <att name="EDGE_LABEL_WIDTH" value="200.0" type="string" cy:type="String"/>
      <att name="EDGE_STACKING" value="AUTO_BEND" type="string" cy:type="String"/>
      <att name="EDGE_LABEL_BACKGROUND_COLOR" value="#B6B6B6" type="string" cy:type="String"/>
      <att name="EDGE_LINE_TYPE" value="SOLID" type="string" cy:type="String"/>
      <att name="EDGE_SOURCE_ARROW_SIZE" value="6.0" type="string" cy:type="String"/>
      <att name="EDGE_SOURCE_ARROW_SELECTED_PAINT" value="#FFFF00" type="string" cy:type="String"/>
      <att name="EDGE_TARGET_ARROW_UNSELECTED_PAINT" value="#000000" type="string" cy:type="String"/>
      <att name="EDGE_CURVED" value="true" type="string" cy:type="String"/>
    </graphics>
  </edge>
  <edge id="9878" label="zzzz121,zzzzz61" source="1233" target="621" cy:directed="1">
    <att name="shared name" value="zzzz121,zzzzz61" type="string" cy:type="String"/>
    <att name="shared interaction" value="" type="string" cy:type="String"/>
    <att name="name" value="zzzz121,zzzzz61" type="string" cy:type="String"/>
    <att name="selected" value="0" type="boolean" cy:type="Boolean"/>
    <att name="interaction" value="" type="string" cy:type="String"/>
    <att name="%id" value="54.09" type="real" cy:type="Double"/>
    <att name="alignment_score" value="52.0" type="real" cy:type="Double"/>
    <att name="alignment_len" value="281" type="integer" cy:type="Integer"/>
    <graphics fill="#848484" width="2.0">
      <att name="EDGE_LABEL_FONT_FACE" value="Dialog.plain,plain,10" type="string" cy:type="String"/>
      <att name="EDGE_LABEL_FONT_SIZE" value="10" type="string" cy:type="String"/>
      <att name="EDGE_LABEL_BACKGROUND_TRANSPARENCY" value="255" type="string" cy:type="String"/>
      <att name="EDGE_LABEL_TRANSPARENCY" value="255" type="string" cy:type="String"/>
      <att name="EDGE_LABEL_COLOR" value="#000000" type="string" cy:type="String"/>
      <att name="EDGE_TARGET_ARROW_SHAPE" value="NONE" type="string" cy:type="String"/>
      <att name="EDGE_LABEL_BACKGROUND_SHAPE" value="NONE" type="string" cy:type="String"/>
      <att name="EDGE_LABEL_AUTOROTATE" value="false" type="string" cy:type="String"/>
      <att name="EDGE_SOURCE_ARROW_UNSELECTED_PAINT" value="#000000" type="string" cy:type="String"/>
      <att name="EDGE_Z_ORDER" value="0.0" type="string" cy:type="String"/>
      <att name="EDGE_SOURCE_ARROW_SHAPE" value="NONE" type="string" cy:type="String"/>
      <att name="EDGE_TOOLTIP" value="" type="string" cy:type="String"/>
      <att name="EDGE_VISIBLE" value="true" type="string" cy:type="String"/>
      <att name="EDGE_TRANSPARENCY" value="255" type="string" cy:type="String"/>
      <att name="EDGE_STACKING_DENSITY" value="0.5" type="string" cy:type="String"/>
      <att name="EDGE_STROKE_SELECTED_PAINT" value="#FF0000" type="string" cy:type="String"/>
      <att name="EDGE_LABEL_POSITION" value="C,C,c,0.00,0.00" type="string" cy:type="String"/>
      <att name="EDGE_SELECTED" value="false" type="string" cy:type="String"/>
      <att name="EDGE_TARGET_ARROW_SIZE" value="6.0" type="string" cy:type="String"/>
      <att name="EDGE_BEND" value="" type="string" cy:type="String"/>
      <att name="EDGE_LABEL_ROTATION" value="0.0" type="string" cy:type="String"/>
      <att name="EDGE_TARGET_ARROW_SELECTED_PAINT" value="#FFFF00" type="string" cy:type="String"/>
      <att name="EDGE_LABEL" value="" type="string" cy:type="String"/>
      <att name="EDGE_LABEL_WIDTH" value="200.0" type="string" cy:type="String"/>
      <att name="EDGE_STACKING" value="AUTO_BEND" type="string" cy:type="String"/>
      <att name="EDGE_LABEL_BACKGROUND_COLOR" value="#B6B6B6" type="string" cy:type="String"/>
      <att name="EDGE_LINE_TYPE" value="SOLID" type="string" cy:type="String"/>
      <att name="EDGE_SOURCE_ARROW_SIZE" value="6.0" type="string" cy:type="String"/>
      <att name="EDGE_SOURCE_ARROW_SELECTED_PAINT" value="#FFFF00" type="string" cy:type="String"/>
      <att name="EDGE_TARGET_ARROW_UNSELECTED_PAINT" value="#000000" type="string" cy:type="String"/>
      <att name="EDGE_CURVED" value="true" type="string" cy:type="String"/>
    </graphics>
  </edge>
  <edge id="9874" label="zzzz121,zzzz242" source="1233" target="885" cy:directed="1">
    <att name="shared name" value="zzzz121,zzzz242" type="string" cy:type="String"/>
    <att name="shared interaction" value="" type="string" cy:type="String"/>
    <att name="name" value="zzzz121,zzzz242" type="string" cy:type="String"/>
    <att name="selected" value="0" type="boolean" cy:type="Boolean"/>
    <att name="interaction" value="" type="string" cy:type="String"/>
    <att name="%id" value="48.21" type="real" cy:type="Double"/>
    <att name="alignment_score" value="51.0" type="real" cy:type="Double"/>
    <att name="alignment_len" value="280" type="integer" cy:type="Integer"/>
    <graphics fill="#848484" width="2.0">
      <att name="EDGE_LABEL_FONT_FACE" value="Dialog.plain,plain,10" type="string" cy:type="String"/>
      <att name="EDGE_LABEL_FONT_SIZE" value="10" type="string" cy:type="String"/>
      <att name="EDGE_LABEL_BACKGROUND_TRANSPARENCY" value="255" type="string" cy:type="String"/>
      <att name="EDGE_LABEL_TRANSPARENCY" value="255" type="string" cy:type="String"/>
      <att name="EDGE_LABEL_COLOR" value="#000000" type="string" cy:type="String"/>
      <att name="EDGE_TARGET_ARROW_SHAPE" value="NONE" type="string" cy:type="String"/>
      <att name="EDGE_LABEL_BACKGROUND_SHAPE" value="NONE" type="string" cy:type="String"/>
      <att name="EDGE_LABEL_AUTOROTATE" value="false" type="string" cy:type="String"/>
      <att name="EDGE_SOURCE_ARROW_UNSELECTED_PAINT" value="#000000" type="string" cy:type="String"/>
      <att name="EDGE_Z_ORDER" value="0.0" type="string" cy:type="String"/>
      <att name="EDGE_SOURCE_ARROW_SHAPE" value="NONE" type="string" cy:type="String"/>
      <att name="EDGE_TOOLTIP" value="" type="string" cy:type="String"/>
      <att name="EDGE_VISIBLE" value="true" type="string" cy:type="String"/>
      <att name="EDGE_TRANSPARENCY" value="255" type="string" cy:type="String"/>
      <att name="EDGE_STACKING_DENSITY" value="0.5" type="string" cy:type="String"/>
      <att name="EDGE_STROKE_SELECTED_PAINT" value="#FF0000" type="string" cy:type="String"/>
      <att name="EDGE_LABEL_POSITION" value="C,C,c,0.00,0.00" type="string" cy:type="String"/>
      <att name="EDGE_SELECTED" value="false" type="string" cy:type="String"/>
      <att name="EDGE_TARGET_ARROW_SIZE" value="6.0" type="string" cy:type="String"/>
      <att name="EDGE_BEND" value="" type="string" cy:type="String"/>
      <att name="EDGE_LABEL_ROTATION" value="0.0" type="string" cy:type="String"/>
      <att name="EDGE_TARGET_ARROW_SELECTED_PAINT" value="#FFFF00" type="string" cy:type="String"/>
      <att name="EDGE_LABEL" value="" type="string" cy:type="String"/>
      <att name="EDGE_LABEL_WIDTH" value="200.0" type="string" cy:type="String"/>
      <att name="EDGE_STACKING" value="AUTO_BEND" type="string" cy:type="String"/>
      <att name="EDGE_LABEL_BACKGROUND_COLOR" value="#B6B6B6" type="string" cy:type="String"/>
      <att name="EDGE_LINE_TYPE" value="SOLID" type="string" cy:type="String"/>
      <att name="EDGE_SOURCE_ARROW_SIZE" value="6.0" type="string" cy:type="String"/>
      <att name="EDGE_SOURCE_ARROW_SELECTED_PAINT" value="#FFFF00" type="string" cy:type="String"/>
      <att name="EDGE_TARGET_ARROW_UNSELECTED_PAINT" value="#000000" type="string" cy:type="String"/>
      <att name="EDGE_CURVED" value="true" type="string" cy:type="String"/>
    </graphics>
  </edge>
  <edge id="9870" label="zzzz121,zzzzz62" source="1233" target="617" cy:directed="1">
    <att name="shared name" value="zzzz121,zzzzz62" type="string" cy:type="String"/>
    <att name="shared interaction" value="" type="string" cy:type="String"/>
    <att name="name" value="zzzz121,zzzzz62" type="string" cy:type="String"/>
    <att name="selected" value="0" type="boolean" cy:type="Boolean"/>
    <att name="interaction" value="" type="string" cy:type="String"/>
    <att name="%id" value="52.16" type="real" cy:type="Double"/>
    <att name="alignment_score" value="49.0" type="real" cy:type="Double"/>
    <att name="alignment_len" value="278" type="integer" cy:type="Integer"/>
    <graphics fill="#848484" width="2.0">
      <att name="EDGE_LABEL_FONT_FACE" value="Dialog.plain,plain,10" type="string" cy:type="String"/>
      <att name="EDGE_LABEL_FONT_SIZE" value="10" type="string" cy:type="String"/>
      <att name="EDGE_LABEL_BACKGROUND_TRANSPARENCY" value="255" type="string" cy:type="String"/>
      <att name="EDGE_LABEL_TRANSPARENCY" value="255" type="string" cy:type="String"/>
      <att name="EDGE_LABEL_COLOR" value="#000000" type="string" cy:type="String"/>
      <att name="EDGE_TARGET_ARROW_SHAPE" value="NONE" type="string" cy:type="String"/>
      <att name="EDGE_LABEL_BACKGROUND_SHAPE" value="NONE" type="string" cy:type="String"/>
      <att name="EDGE_LABEL_AUTOROTATE" value="false" type="string" cy:type="String"/>
      <att name="EDGE_SOURCE_ARROW_UNSELECTED_PAINT" value="#000000" type="string" cy:type="String"/>
      <att name="EDGE_Z_ORDER" value="0.0" type="string" cy:type="String"/>
      <att name="EDGE_SOURCE_ARROW_SHAPE" value="NONE" type="string" cy:type="String"/>
      <att name="EDGE_TOOLTIP" value="" type="string" cy:type="String"/>
      <att name="EDGE_VISIBLE" value="true" type="string" cy:type="String"/>
      <att name="EDGE_TRANSPARENCY" value="255" type="string" cy:type="String"/>
      <att name="EDGE_STACKING_DENSITY" value="0.5" type="string" cy:type="String"/>
      <att name="EDGE_STROKE_SELECTED_PAINT" value="#FF0000" type="string" cy:type="String"/>
      <att name="EDGE_LABEL_POSITION" value="C,C,c,0.00,0.00" type="string" cy:type="String"/>
      <att name="EDGE_SELECTED" value="false" type="string" cy:type="String"/>
      <att name="EDGE_TARGET_ARROW_SIZE" value="6.0" type="string" cy:type="String"/>
      <att name="EDGE_BEND" value="" type="string" cy:type="String"/>
      <att name="EDGE_LABEL_ROTATION" value="0.0" type="string" cy:type="String"/>
      <att name="EDGE_TARGET_ARROW_SELECTED_PAINT" value="#FFFF00" type="string" cy:type="String"/>
      <att name="EDGE_LABEL" value="" type="string" cy:type="String"/>
      <att name="EDGE_LABEL_WIDTH" value="200.0" type="string" cy:type="String"/>
      <att name="EDGE_STACKING" value="AUTO_BEND" type="string" cy:type="String"/>
      <att name="EDGE_LABEL_BACKGROUND_COLOR" value="#B6B6B6" type="string" cy:type="String"/>
      <att name="EDGE_LINE_TYPE" value="SOLID" type="string" cy:type="String"/>
      <att name="EDGE_SOURCE_ARROW_SIZE" value="6.0" type="string" cy:type="String"/>
      <att name="EDGE_SOURCE_ARROW_SELECTED_PAINT" value="#FFFF00" type="string" cy:type="String"/>
      <att name="EDGE_TARGET_ARROW_UNSELECTED_PAINT" value="#000000" type="string" cy:type="String"/>
      <att name="EDGE_CURVED" value="true" type="string" cy:type="String"/>
    </graphics>
  </edge>
  <edge id="9866" label="zzzz121,zzzzz37" source="1233" target="705" cy:directed="1">
    <att name="shared name" value="zzzz121,zzzzz37" type="string" cy:type="String"/>
    <att name="shared interaction" value="" type="string" cy:type="String"/>
    <att name="name" value="zzzz121,zzzzz37" type="string" cy:type="String"/>
    <att name="selected" value="0" type="boolean" cy:type="Boolean"/>
    <att name="interaction" value="" type="string" cy:type="String"/>
    <att name="%id" value="63.64" type="real" cy:type="Double"/>
    <att name="alignment_score" value="32.0" type="real" cy:type="Double"/>
    <att name="alignment_len" value="99" type="integer" cy:type="Integer"/>
    <graphics fill="#848484" width="2.0">
      <att name="EDGE_LABEL_FONT_FACE" value="Dialog.plain,plain,10" type="string" cy:type="String"/>
      <att name="EDGE_LABEL_FONT_SIZE" value="10" type="string" cy:type="String"/>
      <att name="EDGE_LABEL_BACKGROUND_TRANSPARENCY" value="255" type="string" cy:type="String"/>
      <att name="EDGE_LABEL_TRANSPARENCY" value="255" type="string" cy:type="String"/>
      <att name="EDGE_LABEL_COLOR" value="#000000" type="string" cy:type="String"/>
      <att name="EDGE_TARGET_ARROW_SHAPE" value="NONE" type="string" cy:type="String"/>
      <att name="EDGE_LABEL_BACKGROUND_SHAPE" value="NONE" type="string" cy:type="String"/>
      <att name="EDGE_LABEL_AUTOROTATE" value="false" type="string" cy:type="String"/>
      <att name="EDGE_SOURCE_ARROW_UNSELECTED_PAINT" value="#000000" type="string" cy:type="String"/>
      <att name="EDGE_Z_ORDER" value="0.0" type="string" cy:type="String"/>
      <att name="EDGE_SOURCE_ARROW_SHAPE" value="NONE" type="string" cy:type="String"/>
      <att name="EDGE_TOOLTIP" value="" type="string" cy:type="String"/>
      <att name="EDGE_VISIBLE" value="true" type="string" cy:type="String"/>
      <att name="EDGE_TRANSPARENCY" value="255" type="string" cy:type="String"/>
      <att name="EDGE_STACKING_DENSITY" value="0.5" type="string" cy:type="String"/>
      <att name="EDGE_STROKE_SELECTED_PAINT" value="#FF0000" type="string" cy:type="String"/>
      <att name="EDGE_LABEL_POSITION" value="C,C,c,0.00,0.00" type="string" cy:type="String"/>
      <att name="EDGE_SELECTED" value="false" type="string" cy:type="String"/>
      <att name="EDGE_TARGET_ARROW_SIZE" value="6.0" type="string" cy:type="String"/>
      <att name="EDGE_BEND" value="" type="string" cy:type="String"/>
      <att name="EDGE_LABEL_ROTATION" value="0.0" type="string" cy:type="String"/>
      <att name="EDGE_TARGET_ARROW_SELECTED_PAINT" value="#FFFF00" type="string" cy:type="String"/>
      <att name="EDGE_LABEL" value="" type="string" cy:type="String"/>
      <att name="EDGE_LABEL_WIDTH" value="200.0" type="string" cy:type="String"/>
      <att name="EDGE_STACKING" value="AUTO_BEND" type="string" cy:type="String"/>
      <att name="EDGE_LABEL_BACKGROUND_COLOR" value="#B6B6B6" type="string" cy:type="String"/>
      <att name="EDGE_LINE_TYPE" value="SOLID" type="string" cy:type="String"/>
      <att name="EDGE_SOURCE_ARROW_SIZE" value="6.0" type="string" cy:type="String"/>
      <att name="EDGE_SOURCE_ARROW_SELECTED_PAINT" value="#FFFF00" type="string" cy:type="String"/>
      <att name="EDGE_TARGET_ARROW_UNSELECTED_PAINT" value="#000000" type="string" cy:type="String"/>
      <att name="EDGE_CURVED" value="true" type="string" cy:type="String"/>
    </graphics>
  </edge>
  <edge id="9862" label="zzzz121,zzzz222" source="1233" target="953" cy:directed="1">
    <att name="shared name" value="zzzz121,zzzz222" type="string" cy:type="String"/>
    <att name="shared interaction" value="" type="string" cy:type="String"/>
    <att name="name" value="zzzz121,zzzz222" type="string" cy:type="String"/>
    <att name="selected" value="0" type="boolean" cy:type="Boolean"/>
    <att name="interaction" value="" type="string" cy:type="String"/>
    <att name="%id" value="48.28" type="real" cy:type="Double"/>
    <att name="alignment_score" value="30.0" type="real" cy:type="Double"/>
    <att name="alignment_len" value="145" type="integer" cy:type="Integer"/>
    <graphics fill="#848484" width="2.0">
      <att name="EDGE_LABEL_FONT_FACE" value="Dialog.plain,plain,10" type="string" cy:type="String"/>
      <att name="EDGE_LABEL_FONT_SIZE" value="10" type="string" cy:type="String"/>
      <att name="EDGE_LABEL_BACKGROUND_TRANSPARENCY" value="255" type="string" cy:type="String"/>
      <att name="EDGE_LABEL_TRANSPARENCY" value="255" type="string" cy:type="String"/>
      <att name="EDGE_LABEL_COLOR" value="#000000" type="string" cy:type="String"/>
      <att name="EDGE_TARGET_ARROW_SHAPE" value="NONE" type="string" cy:type="String"/>
      <att name="EDGE_LABEL_BACKGROUND_SHAPE" value="NONE" type="string" cy:type="String"/>
      <att name="EDGE_LABEL_AUTOROTATE" value="false" type="string" cy:type="String"/>
      <att name="EDGE_SOURCE_ARROW_UNSELECTED_PAINT" value="#000000" type="string" cy:type="String"/>
      <att name="EDGE_Z_ORDER" value="0.0" type="string" cy:type="String"/>
      <att name="EDGE_SOURCE_ARROW_SHAPE" value="NONE" type="string" cy:type="String"/>
      <att name="EDGE_TOOLTIP" value="" type="string" cy:type="String"/>
      <att name="EDGE_VISIBLE" value="true" type="string" cy:type="String"/>
      <att name="EDGE_TRANSPARENCY" value="255" type="string" cy:type="String"/>
      <att name="EDGE_STACKING_DENSITY" value="0.5" type="string" cy:type="String"/>
      <att name="EDGE_STROKE_SELECTED_PAINT" value="#FF0000" type="string" cy:type="String"/>
      <att name="EDGE_LABEL_POSITION" value="C,C,c,0.00,0.00" type="string" cy:type="String"/>
      <att name="EDGE_SELECTED" value="false" type="string" cy:type="String"/>
      <att name="EDGE_TARGET_ARROW_SIZE" value="6.0" type="string" cy:type="String"/>
      <att name="EDGE_BEND" value="" type="string" cy:type="String"/>
      <att name="EDGE_LABEL_ROTATION" value="0.0" type="string" cy:type="String"/>
      <att name="EDGE_TARGET_ARROW_SELECTED_PAINT" value="#FFFF00" type="string" cy:type="String"/>
      <att name="EDGE_LABEL" value="" type="string" cy:type="String"/>
      <att name="EDGE_LABEL_WIDTH" value="200.0" type="string" cy:type="String"/>
      <att name="EDGE_STACKING" value="AUTO_BEND" type="string" cy:type="String"/>
      <att name="EDGE_LABEL_BACKGROUND_COLOR" value="#B6B6B6" type="string" cy:type="String"/>
      <att name="EDGE_LINE_TYPE" value="SOLID" type="string" cy:type="String"/>
      <att name="EDGE_SOURCE_ARROW_SIZE" value="6.0" type="string" cy:type="String"/>
      <att name="EDGE_SOURCE_ARROW_SELECTED_PAINT" value="#FFFF00" type="string" cy:type="String"/>
      <att name="EDGE_TARGET_ARROW_UNSELECTED_PAINT" value="#000000" type="string" cy:type="String"/>
      <att name="EDGE_CURVED" value="true" type="string" cy:type="String"/>
    </graphics>
  </edge>
  <edge id="9858" label="zzzz121,zzzz147" source="1233" target="1149" cy:directed="1">
    <att name="shared name" value="zzzz121,zzzz147" type="string" cy:type="String"/>
    <att name="shared interaction" value="" type="string" cy:type="String"/>
    <att name="name" value="zzzz121,zzzz147" type="string" cy:type="String"/>
    <att name="selected" value="0" type="boolean" cy:type="Boolean"/>
    <att name="interaction" value="" type="string" cy:type="String"/>
    <att name="%id" value="47.6" type="real" cy:type="Double"/>
    <att name="alignment_score" value="54.0" type="real" cy:type="Double"/>
    <att name="alignment_len" value="271" type="integer" cy:type="Integer"/>
    <graphics fill="#848484" width="2.0">
      <att name="EDGE_LABEL_FONT_FACE" value="Dialog.plain,plain,10" type="string" cy:type="String"/>
      <att name="EDGE_LABEL_FONT_SIZE" value="10" type="string" cy:type="String"/>
      <att name="EDGE_LABEL_BACKGROUND_TRANSPARENCY" value="255" type="string" cy:type="String"/>
      <att name="EDGE_LABEL_TRANSPARENCY" value="255" type="string" cy:type="String"/>
      <att name="EDGE_LABEL_COLOR" value="#000000" type="string" cy:type="String"/>
      <att name="EDGE_TARGET_ARROW_SHAPE" value="NONE" type="string" cy:type="String"/>
      <att name="EDGE_LABEL_BACKGROUND_SHAPE" value="NONE" type="string" cy:type="String"/>
      <att name="EDGE_LABEL_AUTOROTATE" value="false" type="string" cy:type="String"/>
      <att name="EDGE_SOURCE_ARROW_UNSELECTED_PAINT" value="#000000" type="string" cy:type="String"/>
      <att name="EDGE_Z_ORDER" value="0.0" type="string" cy:type="String"/>
      <att name="EDGE_SOURCE_ARROW_SHAPE" value="NONE" type="string" cy:type="String"/>
      <att name="EDGE_TOOLTIP" value="" type="string" cy:type="String"/>
      <att name="EDGE_VISIBLE" value="true" type="string" cy:type="String"/>
      <att name="EDGE_TRANSPARENCY" value="255" type="string" cy:type="String"/>
      <att name="EDGE_STACKING_DENSITY" value="0.5" type="string" cy:type="String"/>
      <att name="EDGE_STROKE_SELECTED_PAINT" value="#FF0000" type="string" cy:type="String"/>
      <att name="EDGE_LABEL_POSITION" value="C,C,c,0.00,0.00" type="string" cy:type="String"/>
      <att name="EDGE_SELECTED" value="false" type="string" cy:type="String"/>
      <att name="EDGE_TARGET_ARROW_SIZE" value="6.0" type="string" cy:type="String"/>
      <att name="EDGE_BEND" value="" type="string" cy:type="String"/>
      <att name="EDGE_LABEL_ROTATION" value="0.0" type="string" cy:type="String"/>
      <att name="EDGE_TARGET_ARROW_SELECTED_PAINT" value="#FFFF00" type="string" cy:type="String"/>
      <att name="EDGE_LABEL" value="" type="string" cy:type="String"/>
      <att name="EDGE_LABEL_WIDTH" value="200.0" type="string" cy:type="String"/>
      <att name="EDGE_STACKING" value="AUTO_BEND" type="string" cy:type="String"/>
      <att name="EDGE_LABEL_BACKGROUND_COLOR" value="#B6B6B6" type="string" cy:type="String"/>
      <att name="EDGE_LINE_TYPE" value="SOLID" type="string" cy:type="String"/>
      <att name="EDGE_SOURCE_ARROW_SIZE" value="6.0" type="string" cy:type="String"/>
      <att name="EDGE_SOURCE_ARROW_SELECTED_PAINT" value="#FFFF00" type="string" cy:type="String"/>
      <att name="EDGE_TARGET_ARROW_UNSELECTED_PAINT" value="#000000" type="string" cy:type="String"/>
      <att name="EDGE_CURVED" value="true" type="string" cy:type="String"/>
    </graphics>
  </edge>
  <edge id="9854" label="zzzz121,zzzz180" source="1233" target="1081" cy:directed="1">
    <att name="shared name" value="zzzz121,zzzz180" type="string" cy:type="String"/>
    <att name="shared interaction" value="" type="string" cy:type="String"/>
    <att name="name" value="zzzz121,zzzz180" type="string" cy:type="String"/>
    <att name="selected" value="0" type="boolean" cy:type="Boolean"/>
    <att name="interaction" value="" type="string" cy:type="String"/>
    <att name="%id" value="47.26" type="real" cy:type="Double"/>
    <att name="alignment_score" value="22.0" type="real" cy:type="Double"/>
    <att name="alignment_len" value="146" type="integer" cy:type="Integer"/>
    <graphics fill="#848484" width="2.0">
      <att name="EDGE_LABEL_FONT_FACE" value="Dialog.plain,plain,10" type="string" cy:type="String"/>
      <att name="EDGE_LABEL_FONT_SIZE" value="10" type="string" cy:type="String"/>
      <att name="EDGE_LABEL_BACKGROUND_TRANSPARENCY" value="255" type="string" cy:type="String"/>
      <att name="EDGE_LABEL_TRANSPARENCY" value="255" type="string" cy:type="String"/>
      <att name="EDGE_LABEL_COLOR" value="#000000" type="string" cy:type="String"/>
      <att name="EDGE_TARGET_ARROW_SHAPE" value="NONE" type="string" cy:type="String"/>
      <att name="EDGE_LABEL_BACKGROUND_SHAPE" value="NONE" type="string" cy:type="String"/>
      <att name="EDGE_LABEL_AUTOROTATE" value="false" type="string" cy:type="String"/>
      <att name="EDGE_SOURCE_ARROW_UNSELECTED_PAINT" value="#000000" type="string" cy:type="String"/>
      <att name="EDGE_Z_ORDER" value="0.0" type="string" cy:type="String"/>
      <att name="EDGE_SOURCE_ARROW_SHAPE" value="NONE" type="string" cy:type="String"/>
      <att name="EDGE_TOOLTIP" value="" type="string" cy:type="String"/>
      <att name="EDGE_VISIBLE" value="true" type="string" cy:type="String"/>
      <att name="EDGE_TRANSPARENCY" value="255" type="string" cy:type="String"/>
      <att name="EDGE_STACKING_DENSITY" value="0.5" type="string" cy:type="String"/>
      <att name="EDGE_STROKE_SELECTED_PAINT" value="#FF0000" type="string" cy:type="String"/>
      <att name="EDGE_LABEL_POSITION" value="C,C,c,0.00,0.00" type="string" cy:type="String"/>
      <att name="EDGE_SELECTED" value="false" type="string" cy:type="String"/>
      <att name="EDGE_TARGET_ARROW_SIZE" value="6.0" type="string" cy:type="String"/>
      <att name="EDGE_BEND" value="" type="string" cy:type="String"/>
      <att name="EDGE_LABEL_ROTATION" value="0.0" type="string" cy:type="String"/>
      <att name="EDGE_TARGET_ARROW_SELECTED_PAINT" value="#FFFF00" type="string" cy:type="String"/>
      <att name="EDGE_LABEL" value="" type="string" cy:type="String"/>
      <att name="EDGE_LABEL_WIDTH" value="200.0" type="string" cy:type="String"/>
      <att name="EDGE_STACKING" value="AUTO_BEND" type="string" cy:type="String"/>
      <att name="EDGE_LABEL_BACKGROUND_COLOR" value="#B6B6B6" type="string" cy:type="String"/>
      <att name="EDGE_LINE_TYPE" value="SOLID" type="string" cy:type="String"/>
      <att name="EDGE_SOURCE_ARROW_SIZE" value="6.0" type="string" cy:type="String"/>
      <att name="EDGE_SOURCE_ARROW_SELECTED_PAINT" value="#FFFF00" type="string" cy:type="String"/>
      <att name="EDGE_TARGET_ARROW_UNSELECTED_PAINT" value="#000000" type="string" cy:type="String"/>
      <att name="EDGE_CURVED" value="true" type="string" cy:type="String"/>
    </graphics>
  </edge>
  <edge id="9850" label="zzzz122,zzzzz66" source="1229" target="601" cy:directed="1">
    <att name="shared name" value="zzzz122,zzzzz66" type="string" cy:type="String"/>
    <att name="shared interaction" value="" type="string" cy:type="String"/>
    <att name="name" value="zzzz122,zzzzz66" type="string" cy:type="String"/>
    <att name="selected" value="0" type="boolean" cy:type="Boolean"/>
    <att name="interaction" value="" type="string" cy:type="String"/>
    <att name="%id" value="50.16" type="real" cy:type="Double"/>
    <att name="alignment_score" value="89.0" type="real" cy:type="Double"/>
    <att name="alignment_len" value="307" type="integer" cy:type="Integer"/>
    <graphics fill="#848484" width="2.0">
      <att name="EDGE_LABEL_FONT_FACE" value="Dialog.plain,plain,10" type="string" cy:type="String"/>
      <att name="EDGE_LABEL_FONT_SIZE" value="10" type="string" cy:type="String"/>
      <att name="EDGE_LABEL_BACKGROUND_TRANSPARENCY" value="255" type="string" cy:type="String"/>
      <att name="EDGE_LABEL_TRANSPARENCY" value="255" type="string" cy:type="String"/>
      <att name="EDGE_LABEL_COLOR" value="#000000" type="string" cy:type="String"/>
      <att name="EDGE_TARGET_ARROW_SHAPE" value="NONE" type="string" cy:type="String"/>
      <att name="EDGE_LABEL_BACKGROUND_SHAPE" value="NONE" type="string" cy:type="String"/>
      <att name="EDGE_LABEL_AUTOROTATE" value="false" type="string" cy:type="String"/>
      <att name="EDGE_SOURCE_ARROW_UNSELECTED_PAINT" value="#000000" type="string" cy:type="String"/>
      <att name="EDGE_Z_ORDER" value="0.0" type="string" cy:type="String"/>
      <att name="EDGE_SOURCE_ARROW_SHAPE" value="NONE" type="string" cy:type="String"/>
      <att name="EDGE_TOOLTIP" value="" type="string" cy:type="String"/>
      <att name="EDGE_VISIBLE" value="true" type="string" cy:type="String"/>
      <att name="EDGE_TRANSPARENCY" value="255" type="string" cy:type="String"/>
      <att name="EDGE_STACKING_DENSITY" value="0.5" type="string" cy:type="String"/>
      <att name="EDGE_STROKE_SELECTED_PAINT" value="#FF0000" type="string" cy:type="String"/>
      <att name="EDGE_LABEL_POSITION" value="C,C,c,0.00,0.00" type="string" cy:type="String"/>
      <att name="EDGE_SELECTED" value="false" type="string" cy:type="String"/>
      <att name="EDGE_TARGET_ARROW_SIZE" value="6.0" type="string" cy:type="String"/>
      <att name="EDGE_BEND" value="" type="string" cy:type="String"/>
      <att name="EDGE_LABEL_ROTATION" value="0.0" type="string" cy:type="String"/>
      <att name="EDGE_TARGET_ARROW_SELECTED_PAINT" value="#FFFF00" type="string" cy:type="String"/>
      <att name="EDGE_LABEL" value="" type="string" cy:type="String"/>
      <att name="EDGE_LABEL_WIDTH" value="200.0" type="string" cy:type="String"/>
      <att name="EDGE_STACKING" value="AUTO_BEND" type="string" cy:type="String"/>
      <att name="EDGE_LABEL_BACKGROUND_COLOR" value="#B6B6B6" type="string" cy:type="String"/>
      <att name="EDGE_LINE_TYPE" value="SOLID" type="string" cy:type="String"/>
      <att name="EDGE_SOURCE_ARROW_SIZE" value="6.0" type="string" cy:type="String"/>
      <att name="EDGE_SOURCE_ARROW_SELECTED_PAINT" value="#FFFF00" type="string" cy:type="String"/>
      <att name="EDGE_TARGET_ARROW_UNSELECTED_PAINT" value="#000000" type="string" cy:type="String"/>
      <att name="EDGE_CURVED" value="true" type="string" cy:type="String"/>
    </graphics>
  </edge>
  <edge id="9846" label="zzzz122,zzzz216" source="1229" target="977" cy:directed="1">
    <att name="shared name" value="zzzz122,zzzz216" type="string" cy:type="String"/>
    <att name="shared interaction" value="" type="string" cy:type="String"/>
    <att name="name" value="zzzz122,zzzz216" type="string" cy:type="String"/>
    <att name="selected" value="0" type="boolean" cy:type="Boolean"/>
    <att name="interaction" value="" type="string" cy:type="String"/>
    <att name="%id" value="53.87" type="real" cy:type="Double"/>
    <att name="alignment_score" value="85.0" type="real" cy:type="Double"/>
    <att name="alignment_len" value="297" type="integer" cy:type="Integer"/>
    <graphics fill="#848484" width="2.0">
      <att name="EDGE_LABEL_FONT_FACE" value="Dialog.plain,plain,10" type="string" cy:type="String"/>
      <att name="EDGE_LABEL_FONT_SIZE" value="10" type="string" cy:type="String"/>
      <att name="EDGE_LABEL_BACKGROUND_TRANSPARENCY" value="255" type="string" cy:type="String"/>
      <att name="EDGE_LABEL_TRANSPARENCY" value="255" type="string" cy:type="String"/>
      <att name="EDGE_LABEL_COLOR" value="#000000" type="string" cy:type="String"/>
      <att name="EDGE_TARGET_ARROW_SHAPE" value="NONE" type="string" cy:type="String"/>
      <att name="EDGE_LABEL_BACKGROUND_SHAPE" value="NONE" type="string" cy:type="String"/>
      <att name="EDGE_LABEL_AUTOROTATE" value="false" type="string" cy:type="String"/>
      <att name="EDGE_SOURCE_ARROW_UNSELECTED_PAINT" value="#000000" type="string" cy:type="String"/>
      <att name="EDGE_Z_ORDER" value="0.0" type="string" cy:type="String"/>
      <att name="EDGE_SOURCE_ARROW_SHAPE" value="NONE" type="string" cy:type="String"/>
      <att name="EDGE_TOOLTIP" value="" type="string" cy:type="String"/>
      <att name="EDGE_VISIBLE" value="true" type="string" cy:type="String"/>
      <att name="EDGE_TRANSPARENCY" value="255" type="string" cy:type="String"/>
      <att name="EDGE_STACKING_DENSITY" value="0.5" type="string" cy:type="String"/>
      <att name="EDGE_STROKE_SELECTED_PAINT" value="#FF0000" type="string" cy:type="String"/>
      <att name="EDGE_LABEL_POSITION" value="C,C,c,0.00,0.00" type="string" cy:type="String"/>
      <att name="EDGE_SELECTED" value="false" type="string" cy:type="String"/>
      <att name="EDGE_TARGET_ARROW_SIZE" value="6.0" type="string" cy:type="String"/>
      <att name="EDGE_BEND" value="" type="string" cy:type="String"/>
      <att name="EDGE_LABEL_ROTATION" value="0.0" type="string" cy:type="String"/>
      <att name="EDGE_TARGET_ARROW_SELECTED_PAINT" value="#FFFF00" type="string" cy:type="String"/>
      <att name="EDGE_LABEL" value="" type="string" cy:type="String"/>
      <att name="EDGE_LABEL_WIDTH" value="200.0" type="string" cy:type="String"/>
      <att name="EDGE_STACKING" value="AUTO_BEND" type="string" cy:type="String"/>
      <att name="EDGE_LABEL_BACKGROUND_COLOR" value="#B6B6B6" type="string" cy:type="String"/>
      <att name="EDGE_LINE_TYPE" value="SOLID" type="string" cy:type="String"/>
      <att name="EDGE_SOURCE_ARROW_SIZE" value="6.0" type="string" cy:type="String"/>
      <att name="EDGE_SOURCE_ARROW_SELECTED_PAINT" value="#FFFF00" type="string" cy:type="String"/>
      <att name="EDGE_TARGET_ARROW_UNSELECTED_PAINT" value="#000000" type="string" cy:type="String"/>
      <att name="EDGE_CURVED" value="true" type="string" cy:type="String"/>
    </graphics>
  </edge>
  <edge id="9842" label="zzzz122,zzzzz76" source="1229" target="573" cy:directed="1">
    <att name="shared name" value="zzzz122,zzzzz76" type="string" cy:type="String"/>
    <att name="shared interaction" value="" type="string" cy:type="String"/>
    <att name="name" value="zzzz122,zzzzz76" type="string" cy:type="String"/>
    <att name="selected" value="0" type="boolean" cy:type="Boolean"/>
    <att name="interaction" value="" type="string" cy:type="String"/>
    <att name="%id" value="52.75" type="real" cy:type="Double"/>
    <att name="alignment_score" value="49.0" type="real" cy:type="Double"/>
    <att name="alignment_len" value="182" type="integer" cy:type="Integer"/>
    <graphics fill="#848484" width="2.0">
      <att name="EDGE_LABEL_FONT_FACE" value="Dialog.plain,plain,10" type="string" cy:type="String"/>
      <att name="EDGE_LABEL_FONT_SIZE" value="10" type="string" cy:type="String"/>
      <att name="EDGE_LABEL_BACKGROUND_TRANSPARENCY" value="255" type="string" cy:type="String"/>
      <att name="EDGE_LABEL_TRANSPARENCY" value="255" type="string" cy:type="String"/>
      <att name="EDGE_LABEL_COLOR" value="#000000" type="string" cy:type="String"/>
      <att name="EDGE_TARGET_ARROW_SHAPE" value="NONE" type="string" cy:type="String"/>
      <att name="EDGE_LABEL_BACKGROUND_SHAPE" value="NONE" type="string" cy:type="String"/>
      <att name="EDGE_LABEL_AUTOROTATE" value="false" type="string" cy:type="String"/>
      <att name="EDGE_SOURCE_ARROW_UNSELECTED_PAINT" value="#000000" type="string" cy:type="String"/>
      <att name="EDGE_Z_ORDER" value="0.0" type="string" cy:type="String"/>
      <att name="EDGE_SOURCE_ARROW_SHAPE" value="NONE" type="string" cy:type="String"/>
      <att name="EDGE_TOOLTIP" value="" type="string" cy:type="String"/>
      <att name="EDGE_VISIBLE" value="true" type="string" cy:type="String"/>
      <att name="EDGE_TRANSPARENCY" value="255" type="string" cy:type="String"/>
      <att name="EDGE_STACKING_DENSITY" value="0.5" type="string" cy:type="String"/>
      <att name="EDGE_STROKE_SELECTED_PAINT" value="#FF0000" type="string" cy:type="String"/>
      <att name="EDGE_LABEL_POSITION" value="C,C,c,0.00,0.00" type="string" cy:type="String"/>
      <att name="EDGE_SELECTED" value="false" type="string" cy:type="String"/>
      <att name="EDGE_TARGET_ARROW_SIZE" value="6.0" type="string" cy:type="String"/>
      <att name="EDGE_BEND" value="" type="string" cy:type="String"/>
      <att name="EDGE_LABEL_ROTATION" value="0.0" type="string" cy:type="String"/>
      <att name="EDGE_TARGET_ARROW_SELECTED_PAINT" value="#FFFF00" type="string" cy:type="String"/>
      <att name="EDGE_LABEL" value="" type="string" cy:type="String"/>
      <att name="EDGE_LABEL_WIDTH" value="200.0" type="string" cy:type="String"/>
      <att name="EDGE_STACKING" value="AUTO_BEND" type="string" cy:type="String"/>
      <att name="EDGE_LABEL_BACKGROUND_COLOR" value="#B6B6B6" type="string" cy:type="String"/>
      <att name="EDGE_LINE_TYPE" value="SOLID" type="string" cy:type="String"/>
      <att name="EDGE_SOURCE_ARROW_SIZE" value="6.0" type="string" cy:type="String"/>
      <att name="EDGE_SOURCE_ARROW_SELECTED_PAINT" value="#FFFF00" type="string" cy:type="String"/>
      <att name="EDGE_TARGET_ARROW_UNSELECTED_PAINT" value="#000000" type="string" cy:type="String"/>
      <att name="EDGE_CURVED" value="true" type="string" cy:type="String"/>
    </graphics>
  </edge>
  <edge id="9838" label="zzzz122,zzzz219" source="1229" target="965" cy:directed="1">
    <att name="shared name" value="zzzz122,zzzz219" type="string" cy:type="String"/>
    <att name="shared interaction" value="" type="string" cy:type="String"/>
    <att name="name" value="zzzz122,zzzz219" type="string" cy:type="String"/>
    <att name="selected" value="0" type="boolean" cy:type="Boolean"/>
    <att name="interaction" value="" type="string" cy:type="String"/>
    <att name="%id" value="47.18" type="real" cy:type="Double"/>
    <att name="alignment_score" value="77.0" type="real" cy:type="Double"/>
    <att name="alignment_len" value="301" type="integer" cy:type="Integer"/>
    <graphics fill="#848484" width="2.0">
      <att name="EDGE_LABEL_FONT_FACE" value="Dialog.plain,plain,10" type="string" cy:type="String"/>
      <att name="EDGE_LABEL_FONT_SIZE" value="10" type="string" cy:type="String"/>
      <att name="EDGE_LABEL_BACKGROUND_TRANSPARENCY" value="255" type="string" cy:type="String"/>
      <att name="EDGE_LABEL_TRANSPARENCY" value="255" type="string" cy:type="String"/>
      <att name="EDGE_LABEL_COLOR" value="#000000" type="string" cy:type="String"/>
      <att name="EDGE_TARGET_ARROW_SHAPE" value="NONE" type="string" cy:type="String"/>
      <att name="EDGE_LABEL_BACKGROUND_SHAPE" value="NONE" type="string" cy:type="String"/>
      <att name="EDGE_LABEL_AUTOROTATE" value="false" type="string" cy:type="String"/>
      <att name="EDGE_SOURCE_ARROW_UNSELECTED_PAINT" value="#000000" type="string" cy:type="String"/>
      <att name="EDGE_Z_ORDER" value="0.0" type="string" cy:type="String"/>
      <att name="EDGE_SOURCE_ARROW_SHAPE" value="NONE" type="string" cy:type="String"/>
      <att name="EDGE_TOOLTIP" value="" type="string" cy:type="String"/>
      <att name="EDGE_VISIBLE" value="true" type="string" cy:type="String"/>
      <att name="EDGE_TRANSPARENCY" value="255" type="string" cy:type="String"/>
      <att name="EDGE_STACKING_DENSITY" value="0.5" type="string" cy:type="String"/>
      <att name="EDGE_STROKE_SELECTED_PAINT" value="#FF0000" type="string" cy:type="String"/>
      <att name="EDGE_LABEL_POSITION" value="C,C,c,0.00,0.00" type="string" cy:type="String"/>
      <att name="EDGE_SELECTED" value="false" type="string" cy:type="String"/>
      <att name="EDGE_TARGET_ARROW_SIZE" value="6.0" type="string" cy:type="String"/>
      <att name="EDGE_BEND" value="" type="string" cy:type="String"/>
      <att name="EDGE_LABEL_ROTATION" value="0.0" type="string" cy:type="String"/>
      <att name="EDGE_TARGET_ARROW_SELECTED_PAINT" value="#FFFF00" type="string" cy:type="String"/>
      <att name="EDGE_LABEL" value="" type="string" cy:type="String"/>
      <att name="EDGE_LABEL_WIDTH" value="200.0" type="string" cy:type="String"/>
      <att name="EDGE_STACKING" value="AUTO_BEND" type="string" cy:type="String"/>
      <att name="EDGE_LABEL_BACKGROUND_COLOR" value="#B6B6B6" type="string" cy:type="String"/>
      <att name="EDGE_LINE_TYPE" value="SOLID" type="string" cy:type="String"/>
      <att name="EDGE_SOURCE_ARROW_SIZE" value="6.0" type="string" cy:type="String"/>
      <att name="EDGE_SOURCE_ARROW_SELECTED_PAINT" value="#FFFF00" type="string" cy:type="String"/>
      <att name="EDGE_TARGET_ARROW_UNSELECTED_PAINT" value="#000000" type="string" cy:type="String"/>
      <att name="EDGE_CURVED" value="true" type="string" cy:type="String"/>
    </graphics>
  </edge>
  <edge id="9834" label="zzzz123,zzzz124" source="1225" target="1221" cy:directed="1">
    <att name="shared name" value="zzzz123,zzzz124" type="string" cy:type="String"/>
    <att name="shared interaction" value="" type="string" cy:type="String"/>
    <att name="name" value="zzzz123,zzzz124" type="string" cy:type="String"/>
    <att name="selected" value="0" type="boolean" cy:type="Boolean"/>
    <att name="interaction" value="" type="string" cy:type="String"/>
    <att name="%id" value="76.64" type="real" cy:type="Double"/>
    <att name="alignment_score" value="114.0" type="real" cy:type="Double"/>
    <att name="alignment_len" value="274" type="integer" cy:type="Integer"/>
    <graphics fill="#848484" width="2.0">
      <att name="EDGE_LABEL_FONT_FACE" value="Dialog.plain,plain,10" type="string" cy:type="String"/>
      <att name="EDGE_LABEL_FONT_SIZE" value="10" type="string" cy:type="String"/>
      <att name="EDGE_LABEL_BACKGROUND_TRANSPARENCY" value="255" type="string" cy:type="String"/>
      <att name="EDGE_LABEL_TRANSPARENCY" value="255" type="string" cy:type="String"/>
      <att name="EDGE_LABEL_COLOR" value="#000000" type="string" cy:type="String"/>
      <att name="EDGE_TARGET_ARROW_SHAPE" value="NONE" type="string" cy:type="String"/>
      <att name="EDGE_LABEL_BACKGROUND_SHAPE" value="NONE" type="string" cy:type="String"/>
      <att name="EDGE_LABEL_AUTOROTATE" value="false" type="string" cy:type="String"/>
      <att name="EDGE_SOURCE_ARROW_UNSELECTED_PAINT" value="#000000" type="string" cy:type="String"/>
      <att name="EDGE_Z_ORDER" value="0.0" type="string" cy:type="String"/>
      <att name="EDGE_SOURCE_ARROW_SHAPE" value="NONE" type="string" cy:type="String"/>
      <att name="EDGE_TOOLTIP" value="" type="string" cy:type="String"/>
      <att name="EDGE_VISIBLE" value="true" type="string" cy:type="String"/>
      <att name="EDGE_TRANSPARENCY" value="255" type="string" cy:type="String"/>
      <att name="EDGE_STACKING_DENSITY" value="0.5" type="string" cy:type="String"/>
      <att name="EDGE_STROKE_SELECTED_PAINT" value="#FF0000" type="string" cy:type="String"/>
      <att name="EDGE_LABEL_POSITION" value="C,C,c,0.00,0.00" type="string" cy:type="String"/>
      <att name="EDGE_SELECTED" value="false" type="string" cy:type="String"/>
      <att name="EDGE_TARGET_ARROW_SIZE" value="6.0" type="string" cy:type="String"/>
      <att name="EDGE_BEND" value="" type="string" cy:type="String"/>
      <att name="EDGE_LABEL_ROTATION" value="0.0" type="string" cy:type="String"/>
      <att name="EDGE_TARGET_ARROW_SELECTED_PAINT" value="#FFFF00" type="string" cy:type="String"/>
      <att name="EDGE_LABEL" value="" type="string" cy:type="String"/>
      <att name="EDGE_LABEL_WIDTH" value="200.0" type="string" cy:type="String"/>
      <att name="EDGE_STACKING" value="AUTO_BEND" type="string" cy:type="String"/>
      <att name="EDGE_LABEL_BACKGROUND_COLOR" value="#B6B6B6" type="string" cy:type="String"/>
      <att name="EDGE_LINE_TYPE" value="SOLID" type="string" cy:type="String"/>
      <att name="EDGE_SOURCE_ARROW_SIZE" value="6.0" type="string" cy:type="String"/>
      <att name="EDGE_SOURCE_ARROW_SELECTED_PAINT" value="#FFFF00" type="string" cy:type="String"/>
      <att name="EDGE_TARGET_ARROW_UNSELECTED_PAINT" value="#000000" type="string" cy:type="String"/>
      <att name="EDGE_CURVED" value="true" type="string" cy:type="String"/>
    </graphics>
  </edge>
  <edge id="9830" label="zzzz123,zzzz217" source="1225" target="973" cy:directed="1">
    <att name="shared name" value="zzzz123,zzzz217" type="string" cy:type="String"/>
    <att name="shared interaction" value="" type="string" cy:type="String"/>
    <att name="name" value="zzzz123,zzzz217" type="string" cy:type="String"/>
    <att name="selected" value="0" type="boolean" cy:type="Boolean"/>
    <att name="interaction" value="" type="string" cy:type="String"/>
    <att name="%id" value="65.49" type="real" cy:type="Double"/>
    <att name="alignment_score" value="99.0" type="real" cy:type="Double"/>
    <att name="alignment_len" value="284" type="integer" cy:type="Integer"/>
    <graphics fill="#848484" width="2.0">
      <att name="EDGE_LABEL_FONT_FACE" value="Dialog.plain,plain,10" type="string" cy:type="String"/>
      <att name="EDGE_LABEL_FONT_SIZE" value="10" type="string" cy:type="String"/>
      <att name="EDGE_LABEL_BACKGROUND_TRANSPARENCY" value="255" type="string" cy:type="String"/>
      <att name="EDGE_LABEL_TRANSPARENCY" value="255" type="string" cy:type="String"/>
      <att name="EDGE_LABEL_COLOR" value="#000000" type="string" cy:type="String"/>
      <att name="EDGE_TARGET_ARROW_SHAPE" value="NONE" type="string" cy:type="String"/>
      <att name="EDGE_LABEL_BACKGROUND_SHAPE" value="NONE" type="string" cy:type="String"/>
      <att name="EDGE_LABEL_AUTOROTATE" value="false" type="string" cy:type="String"/>
      <att name="EDGE_SOURCE_ARROW_UNSELECTED_PAINT" value="#000000" type="string" cy:type="String"/>
      <att name="EDGE_Z_ORDER" value="0.0" type="string" cy:type="String"/>
      <att name="EDGE_SOURCE_ARROW_SHAPE" value="NONE" type="string" cy:type="String"/>
      <att name="EDGE_TOOLTIP" value="" type="string" cy:type="String"/>
      <att name="EDGE_VISIBLE" value="true" type="string" cy:type="String"/>
      <att name="EDGE_TRANSPARENCY" value="255" type="string" cy:type="String"/>
      <att name="EDGE_STACKING_DENSITY" value="0.5" type="string" cy:type="String"/>
      <att name="EDGE_STROKE_SELECTED_PAINT" value="#FF0000" type="string" cy:type="String"/>
      <att name="EDGE_LABEL_POSITION" value="C,C,c,0.00,0.00" type="string" cy:type="String"/>
      <att name="EDGE_SELECTED" value="false" type="string" cy:type="String"/>
      <att name="EDGE_TARGET_ARROW_SIZE" value="6.0" type="string" cy:type="String"/>
      <att name="EDGE_BEND" value="" type="string" cy:type="String"/>
      <att name="EDGE_LABEL_ROTATION" value="0.0" type="string" cy:type="String"/>
      <att name="EDGE_TARGET_ARROW_SELECTED_PAINT" value="#FFFF00" type="string" cy:type="String"/>
      <att name="EDGE_LABEL" value="" type="string" cy:type="String"/>
      <att name="EDGE_LABEL_WIDTH" value="200.0" type="string" cy:type="String"/>
      <att name="EDGE_STACKING" value="AUTO_BEND" type="string" cy:type="String"/>
      <att name="EDGE_LABEL_BACKGROUND_COLOR" value="#B6B6B6" type="string" cy:type="String"/>
      <att name="EDGE_LINE_TYPE" value="SOLID" type="string" cy:type="String"/>
      <att name="EDGE_SOURCE_ARROW_SIZE" value="6.0" type="string" cy:type="String"/>
      <att name="EDGE_SOURCE_ARROW_SELECTED_PAINT" value="#FFFF00" type="string" cy:type="String"/>
      <att name="EDGE_TARGET_ARROW_UNSELECTED_PAINT" value="#000000" type="string" cy:type="String"/>
      <att name="EDGE_CURVED" value="true" type="string" cy:type="String"/>
    </graphics>
  </edge>
  <edge id="9826" label="zzzz123,zzzz263" source="1225" target="825" cy:directed="1">
    <att name="shared name" value="zzzz123,zzzz263" type="string" cy:type="String"/>
    <att name="shared interaction" value="" type="string" cy:type="String"/>
    <att name="name" value="zzzz123,zzzz263" type="string" cy:type="String"/>
    <att name="selected" value="0" type="boolean" cy:type="Boolean"/>
    <att name="interaction" value="" type="string" cy:type="String"/>
    <att name="%id" value="47.0" type="real" cy:type="Double"/>
    <att name="alignment_score" value="55.0" type="real" cy:type="Double"/>
    <att name="alignment_len" value="283" type="integer" cy:type="Integer"/>
    <graphics fill="#848484" width="2.0">
      <att name="EDGE_LABEL_FONT_FACE" value="Dialog.plain,plain,10" type="string" cy:type="String"/>
      <att name="EDGE_LABEL_FONT_SIZE" value="10" type="string" cy:type="String"/>
      <att name="EDGE_LABEL_BACKGROUND_TRANSPARENCY" value="255" type="string" cy:type="String"/>
      <att name="EDGE_LABEL_TRANSPARENCY" value="255" type="string" cy:type="String"/>
      <att name="EDGE_LABEL_COLOR" value="#000000" type="string" cy:type="String"/>
      <att name="EDGE_TARGET_ARROW_SHAPE" value="NONE" type="string" cy:type="String"/>
      <att name="EDGE_LABEL_BACKGROUND_SHAPE" value="NONE" type="string" cy:type="String"/>
      <att name="EDGE_LABEL_AUTOROTATE" value="false" type="string" cy:type="String"/>
      <att name="EDGE_SOURCE_ARROW_UNSELECTED_PAINT" value="#000000" type="string" cy:type="String"/>
      <att name="EDGE_Z_ORDER" value="0.0" type="string" cy:type="String"/>
      <att name="EDGE_SOURCE_ARROW_SHAPE" value="NONE" type="string" cy:type="String"/>
      <att name="EDGE_TOOLTIP" value="" type="string" cy:type="String"/>
      <att name="EDGE_VISIBLE" value="true" type="string" cy:type="String"/>
      <att name="EDGE_TRANSPARENCY" value="255" type="string" cy:type="String"/>
      <att name="EDGE_STACKING_DENSITY" value="0.5" type="string" cy:type="String"/>
      <att name="EDGE_STROKE_SELECTED_PAINT" value="#FF0000" type="string" cy:type="String"/>
      <att name="EDGE_LABEL_POSITION" value="C,C,c,0.00,0.00" type="string" cy:type="String"/>
      <att name="EDGE_SELECTED" value="false" type="string" cy:type="String"/>
      <att name="EDGE_TARGET_ARROW_SIZE" value="6.0" type="string" cy:type="String"/>
      <att name="EDGE_BEND" value="" type="string" cy:type="String"/>
      <att name="EDGE_LABEL_ROTATION" value="0.0" type="string" cy:type="String"/>
      <att name="EDGE_TARGET_ARROW_SELECTED_PAINT" value="#FFFF00" type="string" cy:type="String"/>
      <att name="EDGE_LABEL" value="" type="string" cy:type="String"/>
      <att name="EDGE_LABEL_WIDTH" value="200.0" type="string" cy:type="String"/>
      <att name="EDGE_STACKING" value="AUTO_BEND" type="string" cy:type="String"/>
      <att name="EDGE_LABEL_BACKGROUND_COLOR" value="#B6B6B6" type="string" cy:type="String"/>
      <att name="EDGE_LINE_TYPE" value="SOLID" type="string" cy:type="String"/>
      <att name="EDGE_SOURCE_ARROW_SIZE" value="6.0" type="string" cy:type="String"/>
      <att name="EDGE_SOURCE_ARROW_SELECTED_PAINT" value="#FFFF00" type="string" cy:type="String"/>
      <att name="EDGE_TARGET_ARROW_UNSELECTED_PAINT" value="#000000" type="string" cy:type="String"/>
      <att name="EDGE_CURVED" value="true" type="string" cy:type="String"/>
    </graphics>
  </edge>
  <edge id="9822" label="zzzz124,zzzz217" source="1221" target="973" cy:directed="1">
    <att name="shared name" value="zzzz124,zzzz217" type="string" cy:type="String"/>
    <att name="shared interaction" value="" type="string" cy:type="String"/>
    <att name="name" value="zzzz124,zzzz217" type="string" cy:type="String"/>
    <att name="selected" value="0" type="boolean" cy:type="Boolean"/>
    <att name="interaction" value="" type="string" cy:type="String"/>
    <att name="%id" value="71.63" type="real" cy:type="Double"/>
    <att name="alignment_score" value="92.0" type="real" cy:type="Double"/>
    <att name="alignment_len" value="289" type="integer" cy:type="Integer"/>
    <graphics fill="#848484" width="2.0">
      <att name="EDGE_LABEL_FONT_FACE" value="Dialog.plain,plain,10" type="string" cy:type="String"/>
      <att name="EDGE_LABEL_FONT_SIZE" value="10" type="string" cy:type="String"/>
      <att name="EDGE_LABEL_BACKGROUND_TRANSPARENCY" value="255" type="string" cy:type="String"/>
      <att name="EDGE_LABEL_TRANSPARENCY" value="255" type="string" cy:type="String"/>
      <att name="EDGE_LABEL_COLOR" value="#000000" type="string" cy:type="String"/>
      <att name="EDGE_TARGET_ARROW_SHAPE" value="NONE" type="string" cy:type="String"/>
      <att name="EDGE_LABEL_BACKGROUND_SHAPE" value="NONE" type="string" cy:type="String"/>
      <att name="EDGE_LABEL_AUTOROTATE" value="false" type="string" cy:type="String"/>
      <att name="EDGE_SOURCE_ARROW_UNSELECTED_PAINT" value="#000000" type="string" cy:type="String"/>
      <att name="EDGE_Z_ORDER" value="0.0" type="string" cy:type="String"/>
      <att name="EDGE_SOURCE_ARROW_SHAPE" value="NONE" type="string" cy:type="String"/>
      <att name="EDGE_TOOLTIP" value="" type="string" cy:type="String"/>
      <att name="EDGE_VISIBLE" value="true" type="string" cy:type="String"/>
      <att name="EDGE_TRANSPARENCY" value="255" type="string" cy:type="String"/>
      <att name="EDGE_STACKING_DENSITY" value="0.5" type="string" cy:type="String"/>
      <att name="EDGE_STROKE_SELECTED_PAINT" value="#FF0000" type="string" cy:type="String"/>
      <att name="EDGE_LABEL_POSITION" value="C,C,c,0.00,0.00" type="string" cy:type="String"/>
      <att name="EDGE_SELECTED" value="false" type="string" cy:type="String"/>
      <att name="EDGE_TARGET_ARROW_SIZE" value="6.0" type="string" cy:type="String"/>
      <att name="EDGE_BEND" value="" type="string" cy:type="String"/>
      <att name="EDGE_LABEL_ROTATION" value="0.0" type="string" cy:type="String"/>
      <att name="EDGE_TARGET_ARROW_SELECTED_PAINT" value="#FFFF00" type="string" cy:type="String"/>
      <att name="EDGE_LABEL" value="" type="string" cy:type="String"/>
      <att name="EDGE_LABEL_WIDTH" value="200.0" type="string" cy:type="String"/>
      <att name="EDGE_STACKING" value="AUTO_BEND" type="string" cy:type="String"/>
      <att name="EDGE_LABEL_BACKGROUND_COLOR" value="#B6B6B6" type="string" cy:type="String"/>
      <att name="EDGE_LINE_TYPE" value="SOLID" type="string" cy:type="String"/>
      <att name="EDGE_SOURCE_ARROW_SIZE" value="6.0" type="string" cy:type="String"/>
      <att name="EDGE_SOURCE_ARROW_SELECTED_PAINT" value="#FFFF00" type="string" cy:type="String"/>
      <att name="EDGE_TARGET_ARROW_UNSELECTED_PAINT" value="#000000" type="string" cy:type="String"/>
      <att name="EDGE_CURVED" value="true" type="string" cy:type="String"/>
    </graphics>
  </edge>
  <edge id="9818" label="zzzz124,zzzz263" source="1221" target="825" cy:directed="1">
    <att name="shared name" value="zzzz124,zzzz263" type="string" cy:type="String"/>
    <att name="shared interaction" value="" type="string" cy:type="String"/>
    <att name="name" value="zzzz124,zzzz263" type="string" cy:type="String"/>
    <att name="selected" value="0" type="boolean" cy:type="Boolean"/>
    <att name="interaction" value="" type="string" cy:type="String"/>
    <att name="%id" value="51.06" type="real" cy:type="Double"/>
    <att name="alignment_score" value="64.0" type="real" cy:type="Double"/>
    <att name="alignment_len" value="282" type="integer" cy:type="Integer"/>
    <graphics fill="#848484" width="2.0">
      <att name="EDGE_LABEL_FONT_FACE" value="Dialog.plain,plain,10" type="string" cy:type="String"/>
      <att name="EDGE_LABEL_FONT_SIZE" value="10" type="string" cy:type="String"/>
      <att name="EDGE_LABEL_BACKGROUND_TRANSPARENCY" value="255" type="string" cy:type="String"/>
      <att name="EDGE_LABEL_TRANSPARENCY" value="255" type="string" cy:type="String"/>
      <att name="EDGE_LABEL_COLOR" value="#000000" type="string" cy:type="String"/>
      <att name="EDGE_TARGET_ARROW_SHAPE" value="NONE" type="string" cy:type="String"/>
      <att name="EDGE_LABEL_BACKGROUND_SHAPE" value="NONE" type="string" cy:type="String"/>
      <att name="EDGE_LABEL_AUTOROTATE" value="false" type="string" cy:type="String"/>
      <att name="EDGE_SOURCE_ARROW_UNSELECTED_PAINT" value="#000000" type="string" cy:type="String"/>
      <att name="EDGE_Z_ORDER" value="0.0" type="string" cy:type="String"/>
      <att name="EDGE_SOURCE_ARROW_SHAPE" value="NONE" type="string" cy:type="String"/>
      <att name="EDGE_TOOLTIP" value="" type="string" cy:type="String"/>
      <att name="EDGE_VISIBLE" value="true" type="string" cy:type="String"/>
      <att name="EDGE_TRANSPARENCY" value="255" type="string" cy:type="String"/>
      <att name="EDGE_STACKING_DENSITY" value="0.5" type="string" cy:type="String"/>
      <att name="EDGE_STROKE_SELECTED_PAINT" value="#FF0000" type="string" cy:type="String"/>
      <att name="EDGE_LABEL_POSITION" value="C,C,c,0.00,0.00" type="string" cy:type="String"/>
      <att name="EDGE_SELECTED" value="false" type="string" cy:type="String"/>
      <att name="EDGE_TARGET_ARROW_SIZE" value="6.0" type="string" cy:type="String"/>
      <att name="EDGE_BEND" value="" type="string" cy:type="String"/>
      <att name="EDGE_LABEL_ROTATION" value="0.0" type="string" cy:type="String"/>
      <att name="EDGE_TARGET_ARROW_SELECTED_PAINT" value="#FFFF00" type="string" cy:type="String"/>
      <att name="EDGE_LABEL" value="" type="string" cy:type="String"/>
      <att name="EDGE_LABEL_WIDTH" value="200.0" type="string" cy:type="String"/>
      <att name="EDGE_STACKING" value="AUTO_BEND" type="string" cy:type="String"/>
      <att name="EDGE_LABEL_BACKGROUND_COLOR" value="#B6B6B6" type="string" cy:type="String"/>
      <att name="EDGE_LINE_TYPE" value="SOLID" type="string" cy:type="String"/>
      <att name="EDGE_SOURCE_ARROW_SIZE" value="6.0" type="string" cy:type="String"/>
      <att name="EDGE_SOURCE_ARROW_SELECTED_PAINT" value="#FFFF00" type="string" cy:type="String"/>
      <att name="EDGE_TARGET_ARROW_UNSELECTED_PAINT" value="#000000" type="string" cy:type="String"/>
      <att name="EDGE_CURVED" value="true" type="string" cy:type="String"/>
    </graphics>
  </edge>
  <edge id="9814" label="zzzz124,zzzz262" source="1221" target="829" cy:directed="1">
    <att name="shared name" value="zzzz124,zzzz262" type="string" cy:type="String"/>
    <att name="shared interaction" value="" type="string" cy:type="String"/>
    <att name="name" value="zzzz124,zzzz262" type="string" cy:type="String"/>
    <att name="selected" value="0" type="boolean" cy:type="Boolean"/>
    <att name="interaction" value="" type="string" cy:type="String"/>
    <att name="%id" value="47.83" type="real" cy:type="Double"/>
    <att name="alignment_score" value="55.0" type="real" cy:type="Double"/>
    <att name="alignment_len" value="276" type="integer" cy:type="Integer"/>
    <graphics fill="#848484" width="2.0">
      <att name="EDGE_LABEL_FONT_FACE" value="Dialog.plain,plain,10" type="string" cy:type="String"/>
      <att name="EDGE_LABEL_FONT_SIZE" value="10" type="string" cy:type="String"/>
      <att name="EDGE_LABEL_BACKGROUND_TRANSPARENCY" value="255" type="string" cy:type="String"/>
      <att name="EDGE_LABEL_TRANSPARENCY" value="255" type="string" cy:type="String"/>
      <att name="EDGE_LABEL_COLOR" value="#000000" type="string" cy:type="String"/>
      <att name="EDGE_TARGET_ARROW_SHAPE" value="NONE" type="string" cy:type="String"/>
      <att name="EDGE_LABEL_BACKGROUND_SHAPE" value="NONE" type="string" cy:type="String"/>
      <att name="EDGE_LABEL_AUTOROTATE" value="false" type="string" cy:type="String"/>
      <att name="EDGE_SOURCE_ARROW_UNSELECTED_PAINT" value="#000000" type="string" cy:type="String"/>
      <att name="EDGE_Z_ORDER" value="0.0" type="string" cy:type="String"/>
      <att name="EDGE_SOURCE_ARROW_SHAPE" value="NONE" type="string" cy:type="String"/>
      <att name="EDGE_TOOLTIP" value="" type="string" cy:type="String"/>
      <att name="EDGE_VISIBLE" value="true" type="string" cy:type="String"/>
      <att name="EDGE_TRANSPARENCY" value="255" type="string" cy:type="String"/>
      <att name="EDGE_STACKING_DENSITY" value="0.5" type="string" cy:type="String"/>
      <att name="EDGE_STROKE_SELECTED_PAINT" value="#FF0000" type="string" cy:type="String"/>
      <att name="EDGE_LABEL_POSITION" value="C,C,c,0.00,0.00" type="string" cy:type="String"/>
      <att name="EDGE_SELECTED" value="false" type="string" cy:type="String"/>
      <att name="EDGE_TARGET_ARROW_SIZE" value="6.0" type="string" cy:type="String"/>
      <att name="EDGE_BEND" value="" type="string" cy:type="String"/>
      <att name="EDGE_LABEL_ROTATION" value="0.0" type="string" cy:type="String"/>
      <att name="EDGE_TARGET_ARROW_SELECTED_PAINT" value="#FFFF00" type="string" cy:type="String"/>
      <att name="EDGE_LABEL" value="" type="string" cy:type="String"/>
      <att name="EDGE_LABEL_WIDTH" value="200.0" type="string" cy:type="String"/>
      <att name="EDGE_STACKING" value="AUTO_BEND" type="string" cy:type="String"/>
      <att name="EDGE_LABEL_BACKGROUND_COLOR" value="#B6B6B6" type="string" cy:type="String"/>
      <att name="EDGE_LINE_TYPE" value="SOLID" type="string" cy:type="String"/>
      <att name="EDGE_SOURCE_ARROW_SIZE" value="6.0" type="string" cy:type="String"/>
      <att name="EDGE_SOURCE_ARROW_SELECTED_PAINT" value="#FFFF00" type="string" cy:type="String"/>
      <att name="EDGE_TARGET_ARROW_UNSELECTED_PAINT" value="#000000" type="string" cy:type="String"/>
      <att name="EDGE_CURVED" value="true" type="string" cy:type="String"/>
    </graphics>
  </edge>
  <edge id="9810" label="zzzz124,zzzz261" source="1221" target="833" cy:directed="1">
    <att name="shared name" value="zzzz124,zzzz261" type="string" cy:type="String"/>
    <att name="shared interaction" value="" type="string" cy:type="String"/>
    <att name="name" value="zzzz124,zzzz261" type="string" cy:type="String"/>
    <att name="selected" value="0" type="boolean" cy:type="Boolean"/>
    <att name="interaction" value="" type="string" cy:type="String"/>
    <att name="%id" value="46.69" type="real" cy:type="Double"/>
    <att name="alignment_score" value="55.0" type="real" cy:type="Double"/>
    <att name="alignment_len" value="272" type="integer" cy:type="Integer"/>
    <graphics fill="#848484" width="2.0">
      <att name="EDGE_LABEL_FONT_FACE" value="Dialog.plain,plain,10" type="string" cy:type="String"/>
      <att name="EDGE_LABEL_FONT_SIZE" value="10" type="string" cy:type="String"/>
      <att name="EDGE_LABEL_BACKGROUND_TRANSPARENCY" value="255" type="string" cy:type="String"/>
      <att name="EDGE_LABEL_TRANSPARENCY" value="255" type="string" cy:type="String"/>
      <att name="EDGE_LABEL_COLOR" value="#000000" type="string" cy:type="String"/>
      <att name="EDGE_TARGET_ARROW_SHAPE" value="NONE" type="string" cy:type="String"/>
      <att name="EDGE_LABEL_BACKGROUND_SHAPE" value="NONE" type="string" cy:type="String"/>
      <att name="EDGE_LABEL_AUTOROTATE" value="false" type="string" cy:type="String"/>
      <att name="EDGE_SOURCE_ARROW_UNSELECTED_PAINT" value="#000000" type="string" cy:type="String"/>
      <att name="EDGE_Z_ORDER" value="0.0" type="string" cy:type="String"/>
      <att name="EDGE_SOURCE_ARROW_SHAPE" value="NONE" type="string" cy:type="String"/>
      <att name="EDGE_TOOLTIP" value="" type="string" cy:type="String"/>
      <att name="EDGE_VISIBLE" value="true" type="string" cy:type="String"/>
      <att name="EDGE_TRANSPARENCY" value="255" type="string" cy:type="String"/>
      <att name="EDGE_STACKING_DENSITY" value="0.5" type="string" cy:type="String"/>
      <att name="EDGE_STROKE_SELECTED_PAINT" value="#FF0000" type="string" cy:type="String"/>
      <att name="EDGE_LABEL_POSITION" value="C,C,c,0.00,0.00" type="string" cy:type="String"/>
      <att name="EDGE_SELECTED" value="false" type="string" cy:type="String"/>
      <att name="EDGE_TARGET_ARROW_SIZE" value="6.0" type="string" cy:type="String"/>
      <att name="EDGE_BEND" value="" type="string" cy:type="String"/>
      <att name="EDGE_LABEL_ROTATION" value="0.0" type="string" cy:type="String"/>
      <att name="EDGE_TARGET_ARROW_SELECTED_PAINT" value="#FFFF00" type="string" cy:type="String"/>
      <att name="EDGE_LABEL" value="" type="string" cy:type="String"/>
      <att name="EDGE_LABEL_WIDTH" value="200.0" type="string" cy:type="String"/>
      <att name="EDGE_STACKING" value="AUTO_BEND" type="string" cy:type="String"/>
      <att name="EDGE_LABEL_BACKGROUND_COLOR" value="#B6B6B6" type="string" cy:type="String"/>
      <att name="EDGE_LINE_TYPE" value="SOLID" type="string" cy:type="String"/>
      <att name="EDGE_SOURCE_ARROW_SIZE" value="6.0" type="string" cy:type="String"/>
      <att name="EDGE_SOURCE_ARROW_SELECTED_PAINT" value="#FFFF00" type="string" cy:type="String"/>
      <att name="EDGE_TARGET_ARROW_UNSELECTED_PAINT" value="#000000" type="string" cy:type="String"/>
      <att name="EDGE_CURVED" value="true" type="string" cy:type="String"/>
    </graphics>
  </edge>
  <edge id="9806" label="zzzz124,zzzz264" source="1221" target="821" cy:directed="1">
    <att name="shared name" value="zzzz124,zzzz264" type="string" cy:type="String"/>
    <att name="shared interaction" value="" type="string" cy:type="String"/>
    <att name="name" value="zzzz124,zzzz264" type="string" cy:type="String"/>
    <att name="selected" value="0" type="boolean" cy:type="Boolean"/>
    <att name="interaction" value="" type="string" cy:type="String"/>
    <att name="%id" value="46.43" type="real" cy:type="Double"/>
    <att name="alignment_score" value="59.0" type="real" cy:type="Double"/>
    <att name="alignment_len" value="280" type="integer" cy:type="Integer"/>
    <graphics fill="#848484" width="2.0">
      <att name="EDGE_LABEL_FONT_FACE" value="Dialog.plain,plain,10" type="string" cy:type="String"/>
      <att name="EDGE_LABEL_FONT_SIZE" value="10" type="string" cy:type="String"/>
      <att name="EDGE_LABEL_BACKGROUND_TRANSPARENCY" value="255" type="string" cy:type="String"/>
      <att name="EDGE_LABEL_TRANSPARENCY" value="255" type="string" cy:type="String"/>
      <att name="EDGE_LABEL_COLOR" value="#000000" type="string" cy:type="String"/>
      <att name="EDGE_TARGET_ARROW_SHAPE" value="NONE" type="string" cy:type="String"/>
      <att name="EDGE_LABEL_BACKGROUND_SHAPE" value="NONE" type="string" cy:type="String"/>
      <att name="EDGE_LABEL_AUTOROTATE" value="false" type="string" cy:type="String"/>
      <att name="EDGE_SOURCE_ARROW_UNSELECTED_PAINT" value="#000000" type="string" cy:type="String"/>
      <att name="EDGE_Z_ORDER" value="0.0" type="string" cy:type="String"/>
      <att name="EDGE_SOURCE_ARROW_SHAPE" value="NONE" type="string" cy:type="String"/>
      <att name="EDGE_TOOLTIP" value="" type="string" cy:type="String"/>
      <att name="EDGE_VISIBLE" value="true" type="string" cy:type="String"/>
      <att name="EDGE_TRANSPARENCY" value="255" type="string" cy:type="String"/>
      <att name="EDGE_STACKING_DENSITY" value="0.5" type="string" cy:type="String"/>
      <att name="EDGE_STROKE_SELECTED_PAINT" value="#FF0000" type="string" cy:type="String"/>
      <att name="EDGE_LABEL_POSITION" value="C,C,c,0.00,0.00" type="string" cy:type="String"/>
      <att name="EDGE_SELECTED" value="false" type="string" cy:type="String"/>
      <att name="EDGE_TARGET_ARROW_SIZE" value="6.0" type="string" cy:type="String"/>
      <att name="EDGE_BEND" value="" type="string" cy:type="String"/>
      <att name="EDGE_LABEL_ROTATION" value="0.0" type="string" cy:type="String"/>
      <att name="EDGE_TARGET_ARROW_SELECTED_PAINT" value="#FFFF00" type="string" cy:type="String"/>
      <att name="EDGE_LABEL" value="" type="string" cy:type="String"/>
      <att name="EDGE_LABEL_WIDTH" value="200.0" type="string" cy:type="String"/>
      <att name="EDGE_STACKING" value="AUTO_BEND" type="string" cy:type="String"/>
      <att name="EDGE_LABEL_BACKGROUND_COLOR" value="#B6B6B6" type="string" cy:type="String"/>
      <att name="EDGE_LINE_TYPE" value="SOLID" type="string" cy:type="String"/>
      <att name="EDGE_SOURCE_ARROW_SIZE" value="6.0" type="string" cy:type="String"/>
      <att name="EDGE_SOURCE_ARROW_SELECTED_PAINT" value="#FFFF00" type="string" cy:type="String"/>
      <att name="EDGE_TARGET_ARROW_UNSELECTED_PAINT" value="#000000" type="string" cy:type="String"/>
      <att name="EDGE_CURVED" value="true" type="string" cy:type="String"/>
    </graphics>
  </edge>
  <edge id="9802" label="zzzz125,zzzz150" source="1217" target="1145" cy:directed="1">
    <att name="shared name" value="zzzz125,zzzz150" type="string" cy:type="String"/>
    <att name="shared interaction" value="" type="string" cy:type="String"/>
    <att name="name" value="zzzz125,zzzz150" type="string" cy:type="String"/>
    <att name="selected" value="0" type="boolean" cy:type="Boolean"/>
    <att name="interaction" value="" type="string" cy:type="String"/>
    <att name="%id" value="50.89" type="real" cy:type="Double"/>
    <att name="alignment_score" value="72.0" type="real" cy:type="Double"/>
    <att name="alignment_len" value="281" type="integer" cy:type="Integer"/>
    <graphics fill="#848484" width="2.0">
      <att name="EDGE_LABEL_FONT_FACE" value="Dialog.plain,plain,10" type="string" cy:type="String"/>
      <att name="EDGE_LABEL_FONT_SIZE" value="10" type="string" cy:type="String"/>
      <att name="EDGE_LABEL_BACKGROUND_TRANSPARENCY" value="255" type="string" cy:type="String"/>
      <att name="EDGE_LABEL_TRANSPARENCY" value="255" type="string" cy:type="String"/>
      <att name="EDGE_LABEL_COLOR" value="#000000" type="string" cy:type="String"/>
      <att name="EDGE_TARGET_ARROW_SHAPE" value="NONE" type="string" cy:type="String"/>
      <att name="EDGE_LABEL_BACKGROUND_SHAPE" value="NONE" type="string" cy:type="String"/>
      <att name="EDGE_LABEL_AUTOROTATE" value="false" type="string" cy:type="String"/>
      <att name="EDGE_SOURCE_ARROW_UNSELECTED_PAINT" value="#000000" type="string" cy:type="String"/>
      <att name="EDGE_Z_ORDER" value="0.0" type="string" cy:type="String"/>
      <att name="EDGE_SOURCE_ARROW_SHAPE" value="NONE" type="string" cy:type="String"/>
      <att name="EDGE_TOOLTIP" value="" type="string" cy:type="String"/>
      <att name="EDGE_VISIBLE" value="true" type="string" cy:type="String"/>
      <att name="EDGE_TRANSPARENCY" value="255" type="string" cy:type="String"/>
      <att name="EDGE_STACKING_DENSITY" value="0.5" type="string" cy:type="String"/>
      <att name="EDGE_STROKE_SELECTED_PAINT" value="#FF0000" type="string" cy:type="String"/>
      <att name="EDGE_LABEL_POSITION" value="C,C,c,0.00,0.00" type="string" cy:type="String"/>
      <att name="EDGE_SELECTED" value="false" type="string" cy:type="String"/>
      <att name="EDGE_TARGET_ARROW_SIZE" value="6.0" type="string" cy:type="String"/>
      <att name="EDGE_BEND" value="" type="string" cy:type="String"/>
      <att name="EDGE_LABEL_ROTATION" value="0.0" type="string" cy:type="String"/>
      <att name="EDGE_TARGET_ARROW_SELECTED_PAINT" value="#FFFF00" type="string" cy:type="String"/>
      <att name="EDGE_LABEL" value="" type="string" cy:type="String"/>
      <att name="EDGE_LABEL_WIDTH" value="200.0" type="string" cy:type="String"/>
      <att name="EDGE_STACKING" value="AUTO_BEND" type="string" cy:type="String"/>
      <att name="EDGE_LABEL_BACKGROUND_COLOR" value="#B6B6B6" type="string" cy:type="String"/>
      <att name="EDGE_LINE_TYPE" value="SOLID" type="string" cy:type="String"/>
      <att name="EDGE_SOURCE_ARROW_SIZE" value="6.0" type="string" cy:type="String"/>
      <att name="EDGE_SOURCE_ARROW_SELECTED_PAINT" value="#FFFF00" type="string" cy:type="String"/>
      <att name="EDGE_TARGET_ARROW_UNSELECTED_PAINT" value="#000000" type="string" cy:type="String"/>
      <att name="EDGE_CURVED" value="true" type="string" cy:type="String"/>
    </graphics>
  </edge>
  <edge id="9798" label="zzzz125,zzzzz52" source="1217" target="649" cy:directed="1">
    <att name="shared name" value="zzzz125,zzzzz52" type="string" cy:type="String"/>
    <att name="shared interaction" value="" type="string" cy:type="String"/>
    <att name="name" value="zzzz125,zzzzz52" type="string" cy:type="String"/>
    <att name="selected" value="0" type="boolean" cy:type="Boolean"/>
    <att name="interaction" value="" type="string" cy:type="String"/>
    <att name="%id" value="46.57" type="real" cy:type="Double"/>
    <att name="alignment_score" value="67.0" type="real" cy:type="Double"/>
    <att name="alignment_len" value="277" type="integer" cy:type="Integer"/>
    <graphics fill="#848484" width="2.0">
      <att name="EDGE_LABEL_FONT_FACE" value="Dialog.plain,plain,10" type="string" cy:type="String"/>
      <att name="EDGE_LABEL_FONT_SIZE" value="10" type="string" cy:type="String"/>
      <att name="EDGE_LABEL_BACKGROUND_TRANSPARENCY" value="255" type="string" cy:type="String"/>
      <att name="EDGE_LABEL_TRANSPARENCY" value="255" type="string" cy:type="String"/>
      <att name="EDGE_LABEL_COLOR" value="#000000" type="string" cy:type="String"/>
      <att name="EDGE_TARGET_ARROW_SHAPE" value="NONE" type="string" cy:type="String"/>
      <att name="EDGE_LABEL_BACKGROUND_SHAPE" value="NONE" type="string" cy:type="String"/>
      <att name="EDGE_LABEL_AUTOROTATE" value="false" type="string" cy:type="String"/>
      <att name="EDGE_SOURCE_ARROW_UNSELECTED_PAINT" value="#000000" type="string" cy:type="String"/>
      <att name="EDGE_Z_ORDER" value="0.0" type="string" cy:type="String"/>
      <att name="EDGE_SOURCE_ARROW_SHAPE" value="NONE" type="string" cy:type="String"/>
      <att name="EDGE_TOOLTIP" value="" type="string" cy:type="String"/>
      <att name="EDGE_VISIBLE" value="true" type="string" cy:type="String"/>
      <att name="EDGE_TRANSPARENCY" value="255" type="string" cy:type="String"/>
      <att name="EDGE_STACKING_DENSITY" value="0.5" type="string" cy:type="String"/>
      <att name="EDGE_STROKE_SELECTED_PAINT" value="#FF0000" type="string" cy:type="String"/>
      <att name="EDGE_LABEL_POSITION" value="C,C,c,0.00,0.00" type="string" cy:type="String"/>
      <att name="EDGE_SELECTED" value="false" type="string" cy:type="String"/>
      <att name="EDGE_TARGET_ARROW_SIZE" value="6.0" type="string" cy:type="String"/>
      <att name="EDGE_BEND" value="" type="string" cy:type="String"/>
      <att name="EDGE_LABEL_ROTATION" value="0.0" type="string" cy:type="String"/>
      <att name="EDGE_TARGET_ARROW_SELECTED_PAINT" value="#FFFF00" type="string" cy:type="String"/>
      <att name="EDGE_LABEL" value="" type="string" cy:type="String"/>
      <att name="EDGE_LABEL_WIDTH" value="200.0" type="string" cy:type="String"/>
      <att name="EDGE_STACKING" value="AUTO_BEND" type="string" cy:type="String"/>
      <att name="EDGE_LABEL_BACKGROUND_COLOR" value="#B6B6B6" type="string" cy:type="String"/>
      <att name="EDGE_LINE_TYPE" value="SOLID" type="string" cy:type="String"/>
      <att name="EDGE_SOURCE_ARROW_SIZE" value="6.0" type="string" cy:type="String"/>
      <att name="EDGE_SOURCE_ARROW_SELECTED_PAINT" value="#FFFF00" type="string" cy:type="String"/>
      <att name="EDGE_TARGET_ARROW_UNSELECTED_PAINT" value="#000000" type="string" cy:type="String"/>
      <att name="EDGE_CURVED" value="true" type="string" cy:type="String"/>
    </graphics>
  </edge>
  <edge id="9794" label="zzzz126,zzzz254" source="1213" target="857" cy:directed="1">
    <att name="shared name" value="zzzz126,zzzz254" type="string" cy:type="String"/>
    <att name="shared interaction" value="" type="string" cy:type="String"/>
    <att name="name" value="zzzz126,zzzz254" type="string" cy:type="String"/>
    <att name="selected" value="0" type="boolean" cy:type="Boolean"/>
    <att name="interaction" value="" type="string" cy:type="String"/>
    <att name="%id" value="73.45" type="real" cy:type="Double"/>
    <att name="alignment_score" value="123.0" type="real" cy:type="Double"/>
    <att name="alignment_len" value="275" type="integer" cy:type="Integer"/>
    <graphics fill="#848484" width="2.0">
      <att name="EDGE_LABEL_FONT_FACE" value="Dialog.plain,plain,10" type="string" cy:type="String"/>
      <att name="EDGE_LABEL_FONT_SIZE" value="10" type="string" cy:type="String"/>
      <att name="EDGE_LABEL_BACKGROUND_TRANSPARENCY" value="255" type="string" cy:type="String"/>
      <att name="EDGE_LABEL_TRANSPARENCY" value="255" type="string" cy:type="String"/>
      <att name="EDGE_LABEL_COLOR" value="#000000" type="string" cy:type="String"/>
      <att name="EDGE_TARGET_ARROW_SHAPE" value="NONE" type="string" cy:type="String"/>
      <att name="EDGE_LABEL_BACKGROUND_SHAPE" value="NONE" type="string" cy:type="String"/>
      <att name="EDGE_LABEL_AUTOROTATE" value="false" type="string" cy:type="String"/>
      <att name="EDGE_SOURCE_ARROW_UNSELECTED_PAINT" value="#000000" type="string" cy:type="String"/>
      <att name="EDGE_Z_ORDER" value="0.0" type="string" cy:type="String"/>
      <att name="EDGE_SOURCE_ARROW_SHAPE" value="NONE" type="string" cy:type="String"/>
      <att name="EDGE_TOOLTIP" value="" type="string" cy:type="String"/>
      <att name="EDGE_VISIBLE" value="true" type="string" cy:type="String"/>
      <att name="EDGE_TRANSPARENCY" value="255" type="string" cy:type="String"/>
      <att name="EDGE_STACKING_DENSITY" value="0.5" type="string" cy:type="String"/>
      <att name="EDGE_STROKE_SELECTED_PAINT" value="#FF0000" type="string" cy:type="String"/>
      <att name="EDGE_LABEL_POSITION" value="C,C,c,0.00,0.00" type="string" cy:type="String"/>
      <att name="EDGE_SELECTED" value="false" type="string" cy:type="String"/>
      <att name="EDGE_TARGET_ARROW_SIZE" value="6.0" type="string" cy:type="String"/>
      <att name="EDGE_BEND" value="" type="string" cy:type="String"/>
      <att name="EDGE_LABEL_ROTATION" value="0.0" type="string" cy:type="String"/>
      <att name="EDGE_TARGET_ARROW_SELECTED_PAINT" value="#FFFF00" type="string" cy:type="String"/>
      <att name="EDGE_LABEL" value="" type="string" cy:type="String"/>
      <att name="EDGE_LABEL_WIDTH" value="200.0" type="string" cy:type="String"/>
      <att name="EDGE_STACKING" value="AUTO_BEND" type="string" cy:type="String"/>
      <att name="EDGE_LABEL_BACKGROUND_COLOR" value="#B6B6B6" type="string" cy:type="String"/>
      <att name="EDGE_LINE_TYPE" value="SOLID" type="string" cy:type="String"/>
      <att name="EDGE_SOURCE_ARROW_SIZE" value="6.0" type="string" cy:type="String"/>
      <att name="EDGE_SOURCE_ARROW_SELECTED_PAINT" value="#FFFF00" type="string" cy:type="String"/>
      <att name="EDGE_TARGET_ARROW_UNSELECTED_PAINT" value="#000000" type="string" cy:type="String"/>
      <att name="EDGE_CURVED" value="true" type="string" cy:type="String"/>
    </graphics>
  </edge>
  <edge id="9790" label="zzzz126,zzzz192" source="1213" target="1053" cy:directed="1">
    <att name="shared name" value="zzzz126,zzzz192" type="string" cy:type="String"/>
    <att name="shared interaction" value="" type="string" cy:type="String"/>
    <att name="name" value="zzzz126,zzzz192" type="string" cy:type="String"/>
    <att name="selected" value="0" type="boolean" cy:type="Boolean"/>
    <att name="interaction" value="" type="string" cy:type="String"/>
    <att name="%id" value="71.68" type="real" cy:type="Double"/>
    <att name="alignment_score" value="123.0" type="real" cy:type="Double"/>
    <att name="alignment_len" value="279" type="integer" cy:type="Integer"/>
    <graphics fill="#848484" width="2.0">
      <att name="EDGE_LABEL_FONT_FACE" value="Dialog.plain,plain,10" type="string" cy:type="String"/>
      <att name="EDGE_LABEL_FONT_SIZE" value="10" type="string" cy:type="String"/>
      <att name="EDGE_LABEL_BACKGROUND_TRANSPARENCY" value="255" type="string" cy:type="String"/>
      <att name="EDGE_LABEL_TRANSPARENCY" value="255" type="string" cy:type="String"/>
      <att name="EDGE_LABEL_COLOR" value="#000000" type="string" cy:type="String"/>
      <att name="EDGE_TARGET_ARROW_SHAPE" value="NONE" type="string" cy:type="String"/>
      <att name="EDGE_LABEL_BACKGROUND_SHAPE" value="NONE" type="string" cy:type="String"/>
      <att name="EDGE_LABEL_AUTOROTATE" value="false" type="string" cy:type="String"/>
      <att name="EDGE_SOURCE_ARROW_UNSELECTED_PAINT" value="#000000" type="string" cy:type="String"/>
      <att name="EDGE_Z_ORDER" value="0.0" type="string" cy:type="String"/>
      <att name="EDGE_SOURCE_ARROW_SHAPE" value="NONE" type="string" cy:type="String"/>
      <att name="EDGE_TOOLTIP" value="" type="string" cy:type="String"/>
      <att name="EDGE_VISIBLE" value="true" type="string" cy:type="String"/>
      <att name="EDGE_TRANSPARENCY" value="255" type="string" cy:type="String"/>
      <att name="EDGE_STACKING_DENSITY" value="0.5" type="string" cy:type="String"/>
      <att name="EDGE_STROKE_SELECTED_PAINT" value="#FF0000" type="string" cy:type="String"/>
      <att name="EDGE_LABEL_POSITION" value="C,C,c,0.00,0.00" type="string" cy:type="String"/>
      <att name="EDGE_SELECTED" value="false" type="string" cy:type="String"/>
      <att name="EDGE_TARGET_ARROW_SIZE" value="6.0" type="string" cy:type="String"/>
      <att name="EDGE_BEND" value="" type="string" cy:type="String"/>
      <att name="EDGE_LABEL_ROTATION" value="0.0" type="string" cy:type="String"/>
      <att name="EDGE_TARGET_ARROW_SELECTED_PAINT" value="#FFFF00" type="string" cy:type="String"/>
      <att name="EDGE_LABEL" value="" type="string" cy:type="String"/>
      <att name="EDGE_LABEL_WIDTH" value="200.0" type="string" cy:type="String"/>
      <att name="EDGE_STACKING" value="AUTO_BEND" type="string" cy:type="String"/>
      <att name="EDGE_LABEL_BACKGROUND_COLOR" value="#B6B6B6" type="string" cy:type="String"/>
      <att name="EDGE_LINE_TYPE" value="SOLID" type="string" cy:type="String"/>
      <att name="EDGE_SOURCE_ARROW_SIZE" value="6.0" type="string" cy:type="String"/>
      <att name="EDGE_SOURCE_ARROW_SELECTED_PAINT" value="#FFFF00" type="string" cy:type="String"/>
      <att name="EDGE_TARGET_ARROW_UNSELECTED_PAINT" value="#000000" type="string" cy:type="String"/>
      <att name="EDGE_CURVED" value="true" type="string" cy:type="String"/>
    </graphics>
  </edge>
  <edge id="9786" label="zzzz126,zzzzz73" source="1213" target="581" cy:directed="1">
    <att name="shared name" value="zzzz126,zzzzz73" type="string" cy:type="String"/>
    <att name="shared interaction" value="" type="string" cy:type="String"/>
    <att name="name" value="zzzz126,zzzzz73" type="string" cy:type="String"/>
    <att name="selected" value="0" type="boolean" cy:type="Boolean"/>
    <att name="interaction" value="" type="string" cy:type="String"/>
    <att name="%id" value="66.55" type="real" cy:type="Double"/>
    <att name="alignment_score" value="116.0" type="real" cy:type="Double"/>
    <att name="alignment_len" value="278" type="integer" cy:type="Integer"/>
    <graphics fill="#848484" width="2.0">
      <att name="EDGE_LABEL_FONT_FACE" value="Dialog.plain,plain,10" type="string" cy:type="String"/>
      <att name="EDGE_LABEL_FONT_SIZE" value="10" type="string" cy:type="String"/>
      <att name="EDGE_LABEL_BACKGROUND_TRANSPARENCY" value="255" type="string" cy:type="String"/>
      <att name="EDGE_LABEL_TRANSPARENCY" value="255" type="string" cy:type="String"/>
      <att name="EDGE_LABEL_COLOR" value="#000000" type="string" cy:type="String"/>
      <att name="EDGE_TARGET_ARROW_SHAPE" value="NONE" type="string" cy:type="String"/>
      <att name="EDGE_LABEL_BACKGROUND_SHAPE" value="NONE" type="string" cy:type="String"/>
      <att name="EDGE_LABEL_AUTOROTATE" value="false" type="string" cy:type="String"/>
      <att name="EDGE_SOURCE_ARROW_UNSELECTED_PAINT" value="#000000" type="string" cy:type="String"/>
      <att name="EDGE_Z_ORDER" value="0.0" type="string" cy:type="String"/>
      <att name="EDGE_SOURCE_ARROW_SHAPE" value="NONE" type="string" cy:type="String"/>
      <att name="EDGE_TOOLTIP" value="" type="string" cy:type="String"/>
      <att name="EDGE_VISIBLE" value="true" type="string" cy:type="String"/>
      <att name="EDGE_TRANSPARENCY" value="255" type="string" cy:type="String"/>
      <att name="EDGE_STACKING_DENSITY" value="0.5" type="string" cy:type="String"/>
      <att name="EDGE_STROKE_SELECTED_PAINT" value="#FF0000" type="string" cy:type="String"/>
      <att name="EDGE_LABEL_POSITION" value="C,C,c,0.00,0.00" type="string" cy:type="String"/>
      <att name="EDGE_SELECTED" value="false" type="string" cy:type="String"/>
      <att name="EDGE_TARGET_ARROW_SIZE" value="6.0" type="string" cy:type="String"/>
      <att name="EDGE_BEND" value="" type="string" cy:type="String"/>
      <att name="EDGE_LABEL_ROTATION" value="0.0" type="string" cy:type="String"/>
      <att name="EDGE_TARGET_ARROW_SELECTED_PAINT" value="#FFFF00" type="string" cy:type="String"/>
      <att name="EDGE_LABEL" value="" type="string" cy:type="String"/>
      <att name="EDGE_LABEL_WIDTH" value="200.0" type="string" cy:type="String"/>
      <att name="EDGE_STACKING" value="AUTO_BEND" type="string" cy:type="String"/>
      <att name="EDGE_LABEL_BACKGROUND_COLOR" value="#B6B6B6" type="string" cy:type="String"/>
      <att name="EDGE_LINE_TYPE" value="SOLID" type="string" cy:type="String"/>
      <att name="EDGE_SOURCE_ARROW_SIZE" value="6.0" type="string" cy:type="String"/>
      <att name="EDGE_SOURCE_ARROW_SELECTED_PAINT" value="#FFFF00" type="string" cy:type="String"/>
      <att name="EDGE_TARGET_ARROW_UNSELECTED_PAINT" value="#000000" type="string" cy:type="String"/>
      <att name="EDGE_CURVED" value="true" type="string" cy:type="String"/>
    </graphics>
  </edge>
  <edge id="9782" label="zzzz126,zzzzz56" source="1213" target="633" cy:directed="1">
    <att name="shared name" value="zzzz126,zzzzz56" type="string" cy:type="String"/>
    <att name="shared interaction" value="" type="string" cy:type="String"/>
    <att name="name" value="zzzz126,zzzzz56" type="string" cy:type="String"/>
    <att name="selected" value="0" type="boolean" cy:type="Boolean"/>
    <att name="interaction" value="" type="string" cy:type="String"/>
    <att name="%id" value="67.15" type="real" cy:type="Double"/>
    <att name="alignment_score" value="115.0" type="real" cy:type="Double"/>
    <att name="alignment_len" value="277" type="integer" cy:type="Integer"/>
    <graphics fill="#848484" width="2.0">
      <att name="EDGE_LABEL_FONT_FACE" value="Dialog.plain,plain,10" type="string" cy:type="String"/>
      <att name="EDGE_LABEL_FONT_SIZE" value="10" type="string" cy:type="String"/>
      <att name="EDGE_LABEL_BACKGROUND_TRANSPARENCY" value="255" type="string" cy:type="String"/>
      <att name="EDGE_LABEL_TRANSPARENCY" value="255" type="string" cy:type="String"/>
      <att name="EDGE_LABEL_COLOR" value="#000000" type="string" cy:type="String"/>
      <att name="EDGE_TARGET_ARROW_SHAPE" value="NONE" type="string" cy:type="String"/>
      <att name="EDGE_LABEL_BACKGROUND_SHAPE" value="NONE" type="string" cy:type="String"/>
      <att name="EDGE_LABEL_AUTOROTATE" value="false" type="string" cy:type="String"/>
      <att name="EDGE_SOURCE_ARROW_UNSELECTED_PAINT" value="#000000" type="string" cy:type="String"/>
      <att name="EDGE_Z_ORDER" value="0.0" type="string" cy:type="String"/>
      <att name="EDGE_SOURCE_ARROW_SHAPE" value="NONE" type="string" cy:type="String"/>
      <att name="EDGE_TOOLTIP" value="" type="string" cy:type="String"/>
      <att name="EDGE_VISIBLE" value="true" type="string" cy:type="String"/>
      <att name="EDGE_TRANSPARENCY" value="255" type="string" cy:type="String"/>
      <att name="EDGE_STACKING_DENSITY" value="0.5" type="string" cy:type="String"/>
      <att name="EDGE_STROKE_SELECTED_PAINT" value="#FF0000" type="string" cy:type="String"/>
      <att name="EDGE_LABEL_POSITION" value="C,C,c,0.00,0.00" type="string" cy:type="String"/>
      <att name="EDGE_SELECTED" value="false" type="string" cy:type="String"/>
      <att name="EDGE_TARGET_ARROW_SIZE" value="6.0" type="string" cy:type="String"/>
      <att name="EDGE_BEND" value="" type="string" cy:type="String"/>
      <att name="EDGE_LABEL_ROTATION" value="0.0" type="string" cy:type="String"/>
      <att name="EDGE_TARGET_ARROW_SELECTED_PAINT" value="#FFFF00" type="string" cy:type="String"/>
      <att name="EDGE_LABEL" value="" type="string" cy:type="String"/>
      <att name="EDGE_LABEL_WIDTH" value="200.0" type="string" cy:type="String"/>
      <att name="EDGE_STACKING" value="AUTO_BEND" type="string" cy:type="String"/>
      <att name="EDGE_LABEL_BACKGROUND_COLOR" value="#B6B6B6" type="string" cy:type="String"/>
      <att name="EDGE_LINE_TYPE" value="SOLID" type="string" cy:type="String"/>
      <att name="EDGE_SOURCE_ARROW_SIZE" value="6.0" type="string" cy:type="String"/>
      <att name="EDGE_SOURCE_ARROW_SELECTED_PAINT" value="#FFFF00" type="string" cy:type="String"/>
      <att name="EDGE_TARGET_ARROW_UNSELECTED_PAINT" value="#000000" type="string" cy:type="String"/>
      <att name="EDGE_CURVED" value="true" type="string" cy:type="String"/>
    </graphics>
  </edge>
  <edge id="9778" label="zzzz126,zzzzzz8" source="1213" target="461" cy:directed="1">
    <att name="shared name" value="zzzz126,zzzzzz8" type="string" cy:type="String"/>
    <att name="shared interaction" value="" type="string" cy:type="String"/>
    <att name="name" value="zzzz126,zzzzzz8" type="string" cy:type="String"/>
    <att name="selected" value="0" type="boolean" cy:type="Boolean"/>
    <att name="interaction" value="" type="string" cy:type="String"/>
    <att name="%id" value="65.72" type="real" cy:type="Double"/>
    <att name="alignment_score" value="113.0" type="real" cy:type="Double"/>
    <att name="alignment_len" value="283" type="integer" cy:type="Integer"/>
    <graphics fill="#848484" width="2.0">
      <att name="EDGE_LABEL_FONT_FACE" value="Dialog.plain,plain,10" type="string" cy:type="String"/>
      <att name="EDGE_LABEL_FONT_SIZE" value="10" type="string" cy:type="String"/>
      <att name="EDGE_LABEL_BACKGROUND_TRANSPARENCY" value="255" type="string" cy:type="String"/>
      <att name="EDGE_LABEL_TRANSPARENCY" value="255" type="string" cy:type="String"/>
      <att name="EDGE_LABEL_COLOR" value="#000000" type="string" cy:type="String"/>
      <att name="EDGE_TARGET_ARROW_SHAPE" value="NONE" type="string" cy:type="String"/>
      <att name="EDGE_LABEL_BACKGROUND_SHAPE" value="NONE" type="string" cy:type="String"/>
      <att name="EDGE_LABEL_AUTOROTATE" value="false" type="string" cy:type="String"/>
      <att name="EDGE_SOURCE_ARROW_UNSELECTED_PAINT" value="#000000" type="string" cy:type="String"/>
      <att name="EDGE_Z_ORDER" value="0.0" type="string" cy:type="String"/>
      <att name="EDGE_SOURCE_ARROW_SHAPE" value="NONE" type="string" cy:type="String"/>
      <att name="EDGE_TOOLTIP" value="" type="string" cy:type="String"/>
      <att name="EDGE_VISIBLE" value="true" type="string" cy:type="String"/>
      <att name="EDGE_TRANSPARENCY" value="255" type="string" cy:type="String"/>
      <att name="EDGE_STACKING_DENSITY" value="0.5" type="string" cy:type="String"/>
      <att name="EDGE_STROKE_SELECTED_PAINT" value="#FF0000" type="string" cy:type="String"/>
      <att name="EDGE_LABEL_POSITION" value="C,C,c,0.00,0.00" type="string" cy:type="String"/>
      <att name="EDGE_SELECTED" value="false" type="string" cy:type="String"/>
      <att name="EDGE_TARGET_ARROW_SIZE" value="6.0" type="string" cy:type="String"/>
      <att name="EDGE_BEND" value="" type="string" cy:type="String"/>
      <att name="EDGE_LABEL_ROTATION" value="0.0" type="string" cy:type="String"/>
      <att name="EDGE_TARGET_ARROW_SELECTED_PAINT" value="#FFFF00" type="string" cy:type="String"/>
      <att name="EDGE_LABEL" value="" type="string" cy:type="String"/>
      <att name="EDGE_LABEL_WIDTH" value="200.0" type="string" cy:type="String"/>
      <att name="EDGE_STACKING" value="AUTO_BEND" type="string" cy:type="String"/>
      <att name="EDGE_LABEL_BACKGROUND_COLOR" value="#B6B6B6" type="string" cy:type="String"/>
      <att name="EDGE_LINE_TYPE" value="SOLID" type="string" cy:type="String"/>
      <att name="EDGE_SOURCE_ARROW_SIZE" value="6.0" type="string" cy:type="String"/>
      <att name="EDGE_SOURCE_ARROW_SELECTED_PAINT" value="#FFFF00" type="string" cy:type="String"/>
      <att name="EDGE_TARGET_ARROW_UNSELECTED_PAINT" value="#000000" type="string" cy:type="String"/>
      <att name="EDGE_CURVED" value="true" type="string" cy:type="String"/>
    </graphics>
  </edge>
  <edge id="9774" label="zzzz126,zzzzz48" source="1213" target="665" cy:directed="1">
    <att name="shared name" value="zzzz126,zzzzz48" type="string" cy:type="String"/>
    <att name="shared interaction" value="" type="string" cy:type="String"/>
    <att name="name" value="zzzz126,zzzzz48" type="string" cy:type="String"/>
    <att name="selected" value="0" type="boolean" cy:type="Boolean"/>
    <att name="interaction" value="" type="string" cy:type="String"/>
    <att name="%id" value="62.82" type="real" cy:type="Double"/>
    <att name="alignment_score" value="102.0" type="real" cy:type="Double"/>
    <att name="alignment_len" value="277" type="integer" cy:type="Integer"/>
    <graphics fill="#848484" width="2.0">
      <att name="EDGE_LABEL_FONT_FACE" value="Dialog.plain,plain,10" type="string" cy:type="String"/>
      <att name="EDGE_LABEL_FONT_SIZE" value="10" type="string" cy:type="String"/>
      <att name="EDGE_LABEL_BACKGROUND_TRANSPARENCY" value="255" type="string" cy:type="String"/>
      <att name="EDGE_LABEL_TRANSPARENCY" value="255" type="string" cy:type="String"/>
      <att name="EDGE_LABEL_COLOR" value="#000000" type="string" cy:type="String"/>
      <att name="EDGE_TARGET_ARROW_SHAPE" value="NONE" type="string" cy:type="String"/>
      <att name="EDGE_LABEL_BACKGROUND_SHAPE" value="NONE" type="string" cy:type="String"/>
      <att name="EDGE_LABEL_AUTOROTATE" value="false" type="string" cy:type="String"/>
      <att name="EDGE_SOURCE_ARROW_UNSELECTED_PAINT" value="#000000" type="string" cy:type="String"/>
      <att name="EDGE_Z_ORDER" value="0.0" type="string" cy:type="String"/>
      <att name="EDGE_SOURCE_ARROW_SHAPE" value="NONE" type="string" cy:type="String"/>
      <att name="EDGE_TOOLTIP" value="" type="string" cy:type="String"/>
      <att name="EDGE_VISIBLE" value="true" type="string" cy:type="String"/>
      <att name="EDGE_TRANSPARENCY" value="255" type="string" cy:type="String"/>
      <att name="EDGE_STACKING_DENSITY" value="0.5" type="string" cy:type="String"/>
      <att name="EDGE_STROKE_SELECTED_PAINT" value="#FF0000" type="string" cy:type="String"/>
      <att name="EDGE_LABEL_POSITION" value="C,C,c,0.00,0.00" type="string" cy:type="String"/>
      <att name="EDGE_SELECTED" value="false" type="string" cy:type="String"/>
      <att name="EDGE_TARGET_ARROW_SIZE" value="6.0" type="string" cy:type="String"/>
      <att name="EDGE_BEND" value="" type="string" cy:type="String"/>
      <att name="EDGE_LABEL_ROTATION" value="0.0" type="string" cy:type="String"/>
      <att name="EDGE_TARGET_ARROW_SELECTED_PAINT" value="#FFFF00" type="string" cy:type="String"/>
      <att name="EDGE_LABEL" value="" type="string" cy:type="String"/>
      <att name="EDGE_LABEL_WIDTH" value="200.0" type="string" cy:type="String"/>
      <att name="EDGE_STACKING" value="AUTO_BEND" type="string" cy:type="String"/>
      <att name="EDGE_LABEL_BACKGROUND_COLOR" value="#B6B6B6" type="string" cy:type="String"/>
      <att name="EDGE_LINE_TYPE" value="SOLID" type="string" cy:type="String"/>
      <att name="EDGE_SOURCE_ARROW_SIZE" value="6.0" type="string" cy:type="String"/>
      <att name="EDGE_SOURCE_ARROW_SELECTED_PAINT" value="#FFFF00" type="string" cy:type="String"/>
      <att name="EDGE_TARGET_ARROW_UNSELECTED_PAINT" value="#000000" type="string" cy:type="String"/>
      <att name="EDGE_CURVED" value="true" type="string" cy:type="String"/>
    </graphics>
  </edge>
  <edge id="9770" label="zzzz126,zzzzzz4" source="1213" target="477" cy:directed="1">
    <att name="shared name" value="zzzz126,zzzzzz4" type="string" cy:type="String"/>
    <att name="shared interaction" value="" type="string" cy:type="String"/>
    <att name="name" value="zzzz126,zzzzzz4" type="string" cy:type="String"/>
    <att name="selected" value="0" type="boolean" cy:type="Boolean"/>
    <att name="interaction" value="" type="string" cy:type="String"/>
    <att name="%id" value="58.87" type="real" cy:type="Double"/>
    <att name="alignment_score" value="98.0" type="real" cy:type="Double"/>
    <att name="alignment_len" value="282" type="integer" cy:type="Integer"/>
    <graphics fill="#848484" width="2.0">
      <att name="EDGE_LABEL_FONT_FACE" value="Dialog.plain,plain,10" type="string" cy:type="String"/>
      <att name="EDGE_LABEL_FONT_SIZE" value="10" type="string" cy:type="String"/>
      <att name="EDGE_LABEL_BACKGROUND_TRANSPARENCY" value="255" type="string" cy:type="String"/>
      <att name="EDGE_LABEL_TRANSPARENCY" value="255" type="string" cy:type="String"/>
      <att name="EDGE_LABEL_COLOR" value="#000000" type="string" cy:type="String"/>
      <att name="EDGE_TARGET_ARROW_SHAPE" value="NONE" type="string" cy:type="String"/>
      <att name="EDGE_LABEL_BACKGROUND_SHAPE" value="NONE" type="string" cy:type="String"/>
      <att name="EDGE_LABEL_AUTOROTATE" value="false" type="string" cy:type="String"/>
      <att name="EDGE_SOURCE_ARROW_UNSELECTED_PAINT" value="#000000" type="string" cy:type="String"/>
      <att name="EDGE_Z_ORDER" value="0.0" type="string" cy:type="String"/>
      <att name="EDGE_SOURCE_ARROW_SHAPE" value="NONE" type="string" cy:type="String"/>
      <att name="EDGE_TOOLTIP" value="" type="string" cy:type="String"/>
      <att name="EDGE_VISIBLE" value="true" type="string" cy:type="String"/>
      <att name="EDGE_TRANSPARENCY" value="255" type="string" cy:type="String"/>
      <att name="EDGE_STACKING_DENSITY" value="0.5" type="string" cy:type="String"/>
      <att name="EDGE_STROKE_SELECTED_PAINT" value="#FF0000" type="string" cy:type="String"/>
      <att name="EDGE_LABEL_POSITION" value="C,C,c,0.00,0.00" type="string" cy:type="String"/>
      <att name="EDGE_SELECTED" value="false" type="string" cy:type="String"/>
      <att name="EDGE_TARGET_ARROW_SIZE" value="6.0" type="string" cy:type="String"/>
      <att name="EDGE_BEND" value="" type="string" cy:type="String"/>
      <att name="EDGE_LABEL_ROTATION" value="0.0" type="string" cy:type="String"/>
      <att name="EDGE_TARGET_ARROW_SELECTED_PAINT" value="#FFFF00" type="string" cy:type="String"/>
      <att name="EDGE_LABEL" value="" type="string" cy:type="String"/>
      <att name="EDGE_LABEL_WIDTH" value="200.0" type="string" cy:type="String"/>
      <att name="EDGE_STACKING" value="AUTO_BEND" type="string" cy:type="String"/>
      <att name="EDGE_LABEL_BACKGROUND_COLOR" value="#B6B6B6" type="string" cy:type="String"/>
      <att name="EDGE_LINE_TYPE" value="SOLID" type="string" cy:type="String"/>
      <att name="EDGE_SOURCE_ARROW_SIZE" value="6.0" type="string" cy:type="String"/>
      <att name="EDGE_SOURCE_ARROW_SELECTED_PAINT" value="#FFFF00" type="string" cy:type="String"/>
      <att name="EDGE_TARGET_ARROW_UNSELECTED_PAINT" value="#000000" type="string" cy:type="String"/>
      <att name="EDGE_CURVED" value="true" type="string" cy:type="String"/>
    </graphics>
  </edge>
  <edge id="9766" label="zzzz126,zzzzz47" source="1213" target="669" cy:directed="1">
    <att name="shared name" value="zzzz126,zzzzz47" type="string" cy:type="String"/>
    <att name="shared interaction" value="" type="string" cy:type="String"/>
    <att name="name" value="zzzz126,zzzzz47" type="string" cy:type="String"/>
    <att name="selected" value="0" type="boolean" cy:type="Boolean"/>
    <att name="interaction" value="" type="string" cy:type="String"/>
    <att name="%id" value="58.42" type="real" cy:type="Double"/>
    <att name="alignment_score" value="97.0" type="real" cy:type="Double"/>
    <att name="alignment_len" value="279" type="integer" cy:type="Integer"/>
    <graphics fill="#848484" width="2.0">
      <att name="EDGE_LABEL_FONT_FACE" value="Dialog.plain,plain,10" type="string" cy:type="String"/>
      <att name="EDGE_LABEL_FONT_SIZE" value="10" type="string" cy:type="String"/>
      <att name="EDGE_LABEL_BACKGROUND_TRANSPARENCY" value="255" type="string" cy:type="String"/>
      <att name="EDGE_LABEL_TRANSPARENCY" value="255" type="string" cy:type="String"/>
      <att name="EDGE_LABEL_COLOR" value="#000000" type="string" cy:type="String"/>
      <att name="EDGE_TARGET_ARROW_SHAPE" value="NONE" type="string" cy:type="String"/>
      <att name="EDGE_LABEL_BACKGROUND_SHAPE" value="NONE" type="string" cy:type="String"/>
      <att name="EDGE_LABEL_AUTOROTATE" value="false" type="string" cy:type="String"/>
      <att name="EDGE_SOURCE_ARROW_UNSELECTED_PAINT" value="#000000" type="string" cy:type="String"/>
      <att name="EDGE_Z_ORDER" value="0.0" type="string" cy:type="String"/>
      <att name="EDGE_SOURCE_ARROW_SHAPE" value="NONE" type="string" cy:type="String"/>
      <att name="EDGE_TOOLTIP" value="" type="string" cy:type="String"/>
      <att name="EDGE_VISIBLE" value="true" type="string" cy:type="String"/>
      <att name="EDGE_TRANSPARENCY" value="255" type="string" cy:type="String"/>
      <att name="EDGE_STACKING_DENSITY" value="0.5" type="string" cy:type="String"/>
      <att name="EDGE_STROKE_SELECTED_PAINT" value="#FF0000" type="string" cy:type="String"/>
      <att name="EDGE_LABEL_POSITION" value="C,C,c,0.00,0.00" type="string" cy:type="String"/>
      <att name="EDGE_SELECTED" value="false" type="string" cy:type="String"/>
      <att name="EDGE_TARGET_ARROW_SIZE" value="6.0" type="string" cy:type="String"/>
      <att name="EDGE_BEND" value="" type="string" cy:type="String"/>
      <att name="EDGE_LABEL_ROTATION" value="0.0" type="string" cy:type="String"/>
      <att name="EDGE_TARGET_ARROW_SELECTED_PAINT" value="#FFFF00" type="string" cy:type="String"/>
      <att name="EDGE_LABEL" value="" type="string" cy:type="String"/>
      <att name="EDGE_LABEL_WIDTH" value="200.0" type="string" cy:type="String"/>
      <att name="EDGE_STACKING" value="AUTO_BEND" type="string" cy:type="String"/>
      <att name="EDGE_LABEL_BACKGROUND_COLOR" value="#B6B6B6" type="string" cy:type="String"/>
      <att name="EDGE_LINE_TYPE" value="SOLID" type="string" cy:type="String"/>
      <att name="EDGE_SOURCE_ARROW_SIZE" value="6.0" type="string" cy:type="String"/>
      <att name="EDGE_SOURCE_ARROW_SELECTED_PAINT" value="#FFFF00" type="string" cy:type="String"/>
      <att name="EDGE_TARGET_ARROW_UNSELECTED_PAINT" value="#000000" type="string" cy:type="String"/>
      <att name="EDGE_CURVED" value="true" type="string" cy:type="String"/>
    </graphics>
  </edge>
  <edge id="9762" label="zzzz126,zzzz128" source="1213" target="1205" cy:directed="1">
    <att name="shared name" value="zzzz126,zzzz128" type="string" cy:type="String"/>
    <att name="shared interaction" value="" type="string" cy:type="String"/>
    <att name="name" value="zzzz126,zzzz128" type="string" cy:type="String"/>
    <att name="selected" value="0" type="boolean" cy:type="Boolean"/>
    <att name="interaction" value="" type="string" cy:type="String"/>
    <att name="%id" value="59.29" type="real" cy:type="Double"/>
    <att name="alignment_score" value="97.0" type="real" cy:type="Double"/>
    <att name="alignment_len" value="280" type="integer" cy:type="Integer"/>
    <graphics fill="#848484" width="2.0">
      <att name="EDGE_LABEL_FONT_FACE" value="Dialog.plain,plain,10" type="string" cy:type="String"/>
      <att name="EDGE_LABEL_FONT_SIZE" value="10" type="string" cy:type="String"/>
      <att name="EDGE_LABEL_BACKGROUND_TRANSPARENCY" value="255" type="string" cy:type="String"/>
      <att name="EDGE_LABEL_TRANSPARENCY" value="255" type="string" cy:type="String"/>
      <att name="EDGE_LABEL_COLOR" value="#000000" type="string" cy:type="String"/>
      <att name="EDGE_TARGET_ARROW_SHAPE" value="NONE" type="string" cy:type="String"/>
      <att name="EDGE_LABEL_BACKGROUND_SHAPE" value="NONE" type="string" cy:type="String"/>
      <att name="EDGE_LABEL_AUTOROTATE" value="false" type="string" cy:type="String"/>
      <att name="EDGE_SOURCE_ARROW_UNSELECTED_PAINT" value="#000000" type="string" cy:type="String"/>
      <att name="EDGE_Z_ORDER" value="0.0" type="string" cy:type="String"/>
      <att name="EDGE_SOURCE_ARROW_SHAPE" value="NONE" type="string" cy:type="String"/>
      <att name="EDGE_TOOLTIP" value="" type="string" cy:type="String"/>
      <att name="EDGE_VISIBLE" value="true" type="string" cy:type="String"/>
      <att name="EDGE_TRANSPARENCY" value="255" type="string" cy:type="String"/>
      <att name="EDGE_STACKING_DENSITY" value="0.5" type="string" cy:type="String"/>
      <att name="EDGE_STROKE_SELECTED_PAINT" value="#FF0000" type="string" cy:type="String"/>
      <att name="EDGE_LABEL_POSITION" value="C,C,c,0.00,0.00" type="string" cy:type="String"/>
      <att name="EDGE_SELECTED" value="false" type="string" cy:type="String"/>
      <att name="EDGE_TARGET_ARROW_SIZE" value="6.0" type="string" cy:type="String"/>
      <att name="EDGE_BEND" value="" type="string" cy:type="String"/>
      <att name="EDGE_LABEL_ROTATION" value="0.0" type="string" cy:type="String"/>
      <att name="EDGE_TARGET_ARROW_SELECTED_PAINT" value="#FFFF00" type="string" cy:type="String"/>
      <att name="EDGE_LABEL" value="" type="string" cy:type="String"/>
      <att name="EDGE_LABEL_WIDTH" value="200.0" type="string" cy:type="String"/>
      <att name="EDGE_STACKING" value="AUTO_BEND" type="string" cy:type="String"/>
      <att name="EDGE_LABEL_BACKGROUND_COLOR" value="#B6B6B6" type="string" cy:type="String"/>
      <att name="EDGE_LINE_TYPE" value="SOLID" type="string" cy:type="String"/>
      <att name="EDGE_SOURCE_ARROW_SIZE" value="6.0" type="string" cy:type="String"/>
      <att name="EDGE_SOURCE_ARROW_SELECTED_PAINT" value="#FFFF00" type="string" cy:type="String"/>
      <att name="EDGE_TARGET_ARROW_UNSELECTED_PAINT" value="#000000" type="string" cy:type="String"/>
      <att name="EDGE_CURVED" value="true" type="string" cy:type="String"/>
    </graphics>
  </edge>
  <edge id="9758" label="zzzz126,zzzz251" source="1213" target="865" cy:directed="1">
    <att name="shared name" value="zzzz126,zzzz251" type="string" cy:type="String"/>
    <att name="shared interaction" value="" type="string" cy:type="String"/>
    <att name="name" value="zzzz126,zzzz251" type="string" cy:type="String"/>
    <att name="selected" value="0" type="boolean" cy:type="Boolean"/>
    <att name="interaction" value="" type="string" cy:type="String"/>
    <att name="%id" value="56.34" type="real" cy:type="Double"/>
    <att name="alignment_score" value="95.0" type="real" cy:type="Double"/>
    <att name="alignment_len" value="284" type="integer" cy:type="Integer"/>
    <graphics fill="#848484" width="2.0">
      <att name="EDGE_LABEL_FONT_FACE" value="Dialog.plain,plain,10" type="string" cy:type="String"/>
      <att name="EDGE_LABEL_FONT_SIZE" value="10" type="string" cy:type="String"/>
      <att name="EDGE_LABEL_BACKGROUND_TRANSPARENCY" value="255" type="string" cy:type="String"/>
      <att name="EDGE_LABEL_TRANSPARENCY" value="255" type="string" cy:type="String"/>
      <att name="EDGE_LABEL_COLOR" value="#000000" type="string" cy:type="String"/>
      <att name="EDGE_TARGET_ARROW_SHAPE" value="NONE" type="string" cy:type="String"/>
      <att name="EDGE_LABEL_BACKGROUND_SHAPE" value="NONE" type="string" cy:type="String"/>
      <att name="EDGE_LABEL_AUTOROTATE" value="false" type="string" cy:type="String"/>
      <att name="EDGE_SOURCE_ARROW_UNSELECTED_PAINT" value="#000000" type="string" cy:type="String"/>
      <att name="EDGE_Z_ORDER" value="0.0" type="string" cy:type="String"/>
      <att name="EDGE_SOURCE_ARROW_SHAPE" value="NONE" type="string" cy:type="String"/>
      <att name="EDGE_TOOLTIP" value="" type="string" cy:type="String"/>
      <att name="EDGE_VISIBLE" value="true" type="string" cy:type="String"/>
      <att name="EDGE_TRANSPARENCY" value="255" type="string" cy:type="String"/>
      <att name="EDGE_STACKING_DENSITY" value="0.5" type="string" cy:type="String"/>
      <att name="EDGE_STROKE_SELECTED_PAINT" value="#FF0000" type="string" cy:type="String"/>
      <att name="EDGE_LABEL_POSITION" value="C,C,c,0.00,0.00" type="string" cy:type="String"/>
      <att name="EDGE_SELECTED" value="false" type="string" cy:type="String"/>
      <att name="EDGE_TARGET_ARROW_SIZE" value="6.0" type="string" cy:type="String"/>
      <att name="EDGE_BEND" value="" type="string" cy:type="String"/>
      <att name="EDGE_LABEL_ROTATION" value="0.0" type="string" cy:type="String"/>
      <att name="EDGE_TARGET_ARROW_SELECTED_PAINT" value="#FFFF00" type="string" cy:type="String"/>
      <att name="EDGE_LABEL" value="" type="string" cy:type="String"/>
      <att name="EDGE_LABEL_WIDTH" value="200.0" type="string" cy:type="String"/>
      <att name="EDGE_STACKING" value="AUTO_BEND" type="string" cy:type="String"/>
      <att name="EDGE_LABEL_BACKGROUND_COLOR" value="#B6B6B6" type="string" cy:type="String"/>
      <att name="EDGE_LINE_TYPE" value="SOLID" type="string" cy:type="String"/>
      <att name="EDGE_SOURCE_ARROW_SIZE" value="6.0" type="string" cy:type="String"/>
      <att name="EDGE_SOURCE_ARROW_SELECTED_PAINT" value="#FFFF00" type="string" cy:type="String"/>
      <att name="EDGE_TARGET_ARROW_UNSELECTED_PAINT" value="#000000" type="string" cy:type="String"/>
      <att name="EDGE_CURVED" value="true" type="string" cy:type="String"/>
    </graphics>
  </edge>
  <edge id="9754" label="zzzz126,zzzzz84" source="1213" target="545" cy:directed="1">
    <att name="shared name" value="zzzz126,zzzzz84" type="string" cy:type="String"/>
    <att name="shared interaction" value="" type="string" cy:type="String"/>
    <att name="name" value="zzzz126,zzzzz84" type="string" cy:type="String"/>
    <att name="selected" value="0" type="boolean" cy:type="Boolean"/>
    <att name="interaction" value="" type="string" cy:type="String"/>
    <att name="%id" value="56.83" type="real" cy:type="Double"/>
    <att name="alignment_score" value="95.0" type="real" cy:type="Double"/>
    <att name="alignment_len" value="278" type="integer" cy:type="Integer"/>
    <graphics fill="#848484" width="2.0">
      <att name="EDGE_LABEL_FONT_FACE" value="Dialog.plain,plain,10" type="string" cy:type="String"/>
      <att name="EDGE_LABEL_FONT_SIZE" value="10" type="string" cy:type="String"/>
      <att name="EDGE_LABEL_BACKGROUND_TRANSPARENCY" value="255" type="string" cy:type="String"/>
      <att name="EDGE_LABEL_TRANSPARENCY" value="255" type="string" cy:type="String"/>
      <att name="EDGE_LABEL_COLOR" value="#000000" type="string" cy:type="String"/>
      <att name="EDGE_TARGET_ARROW_SHAPE" value="NONE" type="string" cy:type="String"/>
      <att name="EDGE_LABEL_BACKGROUND_SHAPE" value="NONE" type="string" cy:type="String"/>
      <att name="EDGE_LABEL_AUTOROTATE" value="false" type="string" cy:type="String"/>
      <att name="EDGE_SOURCE_ARROW_UNSELECTED_PAINT" value="#000000" type="string" cy:type="String"/>
      <att name="EDGE_Z_ORDER" value="0.0" type="string" cy:type="String"/>
      <att name="EDGE_SOURCE_ARROW_SHAPE" value="NONE" type="string" cy:type="String"/>
      <att name="EDGE_TOOLTIP" value="" type="string" cy:type="String"/>
      <att name="EDGE_VISIBLE" value="true" type="string" cy:type="String"/>
      <att name="EDGE_TRANSPARENCY" value="255" type="string" cy:type="String"/>
      <att name="EDGE_STACKING_DENSITY" value="0.5" type="string" cy:type="String"/>
      <att name="EDGE_STROKE_SELECTED_PAINT" value="#FF0000" type="string" cy:type="String"/>
      <att name="EDGE_LABEL_POSITION" value="C,C,c,0.00,0.00" type="string" cy:type="String"/>
      <att name="EDGE_SELECTED" value="false" type="string" cy:type="String"/>
      <att name="EDGE_TARGET_ARROW_SIZE" value="6.0" type="string" cy:type="String"/>
      <att name="EDGE_BEND" value="" type="string" cy:type="String"/>
      <att name="EDGE_LABEL_ROTATION" value="0.0" type="string" cy:type="String"/>
      <att name="EDGE_TARGET_ARROW_SELECTED_PAINT" value="#FFFF00" type="string" cy:type="String"/>
      <att name="EDGE_LABEL" value="" type="string" cy:type="String"/>
      <att name="EDGE_LABEL_WIDTH" value="200.0" type="string" cy:type="String"/>
      <att name="EDGE_STACKING" value="AUTO_BEND" type="string" cy:type="String"/>
      <att name="EDGE_LABEL_BACKGROUND_COLOR" value="#B6B6B6" type="string" cy:type="String"/>
      <att name="EDGE_LINE_TYPE" value="SOLID" type="string" cy:type="String"/>
      <att name="EDGE_SOURCE_ARROW_SIZE" value="6.0" type="string" cy:type="String"/>
      <att name="EDGE_SOURCE_ARROW_SELECTED_PAINT" value="#FFFF00" type="string" cy:type="String"/>
      <att name="EDGE_TARGET_ARROW_UNSELECTED_PAINT" value="#000000" type="string" cy:type="String"/>
      <att name="EDGE_CURVED" value="true" type="string" cy:type="String"/>
    </graphics>
  </edge>
  <edge id="9750" label="zzzz126,zzzzz38" source="1213" target="701" cy:directed="1">
    <att name="shared name" value="zzzz126,zzzzz38" type="string" cy:type="String"/>
    <att name="shared interaction" value="" type="string" cy:type="String"/>
    <att name="name" value="zzzz126,zzzzz38" type="string" cy:type="String"/>
    <att name="selected" value="0" type="boolean" cy:type="Boolean"/>
    <att name="interaction" value="" type="string" cy:type="String"/>
    <att name="%id" value="56.12" type="real" cy:type="Double"/>
    <att name="alignment_score" value="93.0" type="real" cy:type="Double"/>
    <att name="alignment_len" value="278" type="integer" cy:type="Integer"/>
    <graphics fill="#848484" width="2.0">
      <att name="EDGE_LABEL_FONT_FACE" value="Dialog.plain,plain,10" type="string" cy:type="String"/>
      <att name="EDGE_LABEL_FONT_SIZE" value="10" type="string" cy:type="String"/>
      <att name="EDGE_LABEL_BACKGROUND_TRANSPARENCY" value="255" type="string" cy:type="String"/>
      <att name="EDGE_LABEL_TRANSPARENCY" value="255" type="string" cy:type="String"/>
      <att name="EDGE_LABEL_COLOR" value="#000000" type="string" cy:type="String"/>
      <att name="EDGE_TARGET_ARROW_SHAPE" value="NONE" type="string" cy:type="String"/>
      <att name="EDGE_LABEL_BACKGROUND_SHAPE" value="NONE" type="string" cy:type="String"/>
      <att name="EDGE_LABEL_AUTOROTATE" value="false" type="string" cy:type="String"/>
      <att name="EDGE_SOURCE_ARROW_UNSELECTED_PAINT" value="#000000" type="string" cy:type="String"/>
      <att name="EDGE_Z_ORDER" value="0.0" type="string" cy:type="String"/>
      <att name="EDGE_SOURCE_ARROW_SHAPE" value="NONE" type="string" cy:type="String"/>
      <att name="EDGE_TOOLTIP" value="" type="string" cy:type="String"/>
      <att name="EDGE_VISIBLE" value="true" type="string" cy:type="String"/>
      <att name="EDGE_TRANSPARENCY" value="255" type="string" cy:type="String"/>
      <att name="EDGE_STACKING_DENSITY" value="0.5" type="string" cy:type="String"/>
      <att name="EDGE_STROKE_SELECTED_PAINT" value="#FF0000" type="string" cy:type="String"/>
      <att name="EDGE_LABEL_POSITION" value="C,C,c,0.00,0.00" type="string" cy:type="String"/>
      <att name="EDGE_SELECTED" value="false" type="string" cy:type="String"/>
      <att name="EDGE_TARGET_ARROW_SIZE" value="6.0" type="string" cy:type="String"/>
      <att name="EDGE_BEND" value="" type="string" cy:type="String"/>
      <att name="EDGE_LABEL_ROTATION" value="0.0" type="string" cy:type="String"/>
      <att name="EDGE_TARGET_ARROW_SELECTED_PAINT" value="#FFFF00" type="string" cy:type="String"/>
      <att name="EDGE_LABEL" value="" type="string" cy:type="String"/>
      <att name="EDGE_LABEL_WIDTH" value="200.0" type="string" cy:type="String"/>
      <att name="EDGE_STACKING" value="AUTO_BEND" type="string" cy:type="String"/>
      <att name="EDGE_LABEL_BACKGROUND_COLOR" value="#B6B6B6" type="string" cy:type="String"/>
      <att name="EDGE_LINE_TYPE" value="SOLID" type="string" cy:type="String"/>
      <att name="EDGE_SOURCE_ARROW_SIZE" value="6.0" type="string" cy:type="String"/>
      <att name="EDGE_SOURCE_ARROW_SELECTED_PAINT" value="#FFFF00" type="string" cy:type="String"/>
      <att name="EDGE_TARGET_ARROW_UNSELECTED_PAINT" value="#000000" type="string" cy:type="String"/>
      <att name="EDGE_CURVED" value="true" type="string" cy:type="String"/>
    </graphics>
  </edge>
  <edge id="9746" label="zzzz126,zzzz195" source="1213" target="1041" cy:directed="1">
    <att name="shared name" value="zzzz126,zzzz195" type="string" cy:type="String"/>
    <att name="shared interaction" value="" type="string" cy:type="String"/>
    <att name="name" value="zzzz126,zzzz195" type="string" cy:type="String"/>
    <att name="selected" value="0" type="boolean" cy:type="Boolean"/>
    <att name="interaction" value="" type="string" cy:type="String"/>
    <att name="%id" value="57.19" type="real" cy:type="Double"/>
    <att name="alignment_score" value="93.0" type="real" cy:type="Double"/>
    <att name="alignment_len" value="278" type="integer" cy:type="Integer"/>
    <graphics fill="#848484" width="2.0">
      <att name="EDGE_LABEL_FONT_FACE" value="Dialog.plain,plain,10" type="string" cy:type="String"/>
      <att name="EDGE_LABEL_FONT_SIZE" value="10" type="string" cy:type="String"/>
      <att name="EDGE_LABEL_BACKGROUND_TRANSPARENCY" value="255" type="string" cy:type="String"/>
      <att name="EDGE_LABEL_TRANSPARENCY" value="255" type="string" cy:type="String"/>
      <att name="EDGE_LABEL_COLOR" value="#000000" type="string" cy:type="String"/>
      <att name="EDGE_TARGET_ARROW_SHAPE" value="NONE" type="string" cy:type="String"/>
      <att name="EDGE_LABEL_BACKGROUND_SHAPE" value="NONE" type="string" cy:type="String"/>
      <att name="EDGE_LABEL_AUTOROTATE" value="false" type="string" cy:type="String"/>
      <att name="EDGE_SOURCE_ARROW_UNSELECTED_PAINT" value="#000000" type="string" cy:type="String"/>
      <att name="EDGE_Z_ORDER" value="0.0" type="string" cy:type="String"/>
      <att name="EDGE_SOURCE_ARROW_SHAPE" value="NONE" type="string" cy:type="String"/>
      <att name="EDGE_TOOLTIP" value="" type="string" cy:type="String"/>
      <att name="EDGE_VISIBLE" value="true" type="string" cy:type="String"/>
      <att name="EDGE_TRANSPARENCY" value="255" type="string" cy:type="String"/>
      <att name="EDGE_STACKING_DENSITY" value="0.5" type="string" cy:type="String"/>
      <att name="EDGE_STROKE_SELECTED_PAINT" value="#FF0000" type="string" cy:type="String"/>
      <att name="EDGE_LABEL_POSITION" value="C,C,c,0.00,0.00" type="string" cy:type="String"/>
      <att name="EDGE_SELECTED" value="false" type="string" cy:type="String"/>
      <att name="EDGE_TARGET_ARROW_SIZE" value="6.0" type="string" cy:type="String"/>
      <att name="EDGE_BEND" value="" type="string" cy:type="String"/>
      <att name="EDGE_LABEL_ROTATION" value="0.0" type="string" cy:type="String"/>
      <att name="EDGE_TARGET_ARROW_SELECTED_PAINT" value="#FFFF00" type="string" cy:type="String"/>
      <att name="EDGE_LABEL" value="" type="string" cy:type="String"/>
      <att name="EDGE_LABEL_WIDTH" value="200.0" type="string" cy:type="String"/>
      <att name="EDGE_STACKING" value="AUTO_BEND" type="string" cy:type="String"/>
      <att name="EDGE_LABEL_BACKGROUND_COLOR" value="#B6B6B6" type="string" cy:type="String"/>
      <att name="EDGE_LINE_TYPE" value="SOLID" type="string" cy:type="String"/>
      <att name="EDGE_SOURCE_ARROW_SIZE" value="6.0" type="string" cy:type="String"/>
      <att name="EDGE_SOURCE_ARROW_SELECTED_PAINT" value="#FFFF00" type="string" cy:type="String"/>
      <att name="EDGE_TARGET_ARROW_UNSELECTED_PAINT" value="#000000" type="string" cy:type="String"/>
      <att name="EDGE_CURVED" value="true" type="string" cy:type="String"/>
    </graphics>
  </edge>
  <edge id="9742" label="zzzz126,zzzzz46" source="1213" target="673" cy:directed="1">
    <att name="shared name" value="zzzz126,zzzzz46" type="string" cy:type="String"/>
    <att name="shared interaction" value="" type="string" cy:type="String"/>
    <att name="name" value="zzzz126,zzzzz46" type="string" cy:type="String"/>
    <att name="selected" value="0" type="boolean" cy:type="Boolean"/>
    <att name="interaction" value="" type="string" cy:type="String"/>
    <att name="%id" value="56.47" type="real" cy:type="Double"/>
    <att name="alignment_score" value="91.0" type="real" cy:type="Double"/>
    <att name="alignment_len" value="278" type="integer" cy:type="Integer"/>
    <graphics fill="#848484" width="2.0">
      <att name="EDGE_LABEL_FONT_FACE" value="Dialog.plain,plain,10" type="string" cy:type="String"/>
      <att name="EDGE_LABEL_FONT_SIZE" value="10" type="string" cy:type="String"/>
      <att name="EDGE_LABEL_BACKGROUND_TRANSPARENCY" value="255" type="string" cy:type="String"/>
      <att name="EDGE_LABEL_TRANSPARENCY" value="255" type="string" cy:type="String"/>
      <att name="EDGE_LABEL_COLOR" value="#000000" type="string" cy:type="String"/>
      <att name="EDGE_TARGET_ARROW_SHAPE" value="NONE" type="string" cy:type="String"/>
      <att name="EDGE_LABEL_BACKGROUND_SHAPE" value="NONE" type="string" cy:type="String"/>
      <att name="EDGE_LABEL_AUTOROTATE" value="false" type="string" cy:type="String"/>
      <att name="EDGE_SOURCE_ARROW_UNSELECTED_PAINT" value="#000000" type="string" cy:type="String"/>
      <att name="EDGE_Z_ORDER" value="0.0" type="string" cy:type="String"/>
      <att name="EDGE_SOURCE_ARROW_SHAPE" value="NONE" type="string" cy:type="String"/>
      <att name="EDGE_TOOLTIP" value="" type="string" cy:type="String"/>
      <att name="EDGE_VISIBLE" value="true" type="string" cy:type="String"/>
      <att name="EDGE_TRANSPARENCY" value="255" type="string" cy:type="String"/>
      <att name="EDGE_STACKING_DENSITY" value="0.5" type="string" cy:type="String"/>
      <att name="EDGE_STROKE_SELECTED_PAINT" value="#FF0000" type="string" cy:type="String"/>
      <att name="EDGE_LABEL_POSITION" value="C,C,c,0.00,0.00" type="string" cy:type="String"/>
      <att name="EDGE_SELECTED" value="false" type="string" cy:type="String"/>
      <att name="EDGE_TARGET_ARROW_SIZE" value="6.0" type="string" cy:type="String"/>
      <att name="EDGE_BEND" value="" type="string" cy:type="String"/>
      <att name="EDGE_LABEL_ROTATION" value="0.0" type="string" cy:type="String"/>
      <att name="EDGE_TARGET_ARROW_SELECTED_PAINT" value="#FFFF00" type="string" cy:type="String"/>
      <att name="EDGE_LABEL" value="" type="string" cy:type="String"/>
      <att name="EDGE_LABEL_WIDTH" value="200.0" type="string" cy:type="String"/>
      <att name="EDGE_STACKING" value="AUTO_BEND" type="string" cy:type="String"/>
      <att name="EDGE_LABEL_BACKGROUND_COLOR" value="#B6B6B6" type="string" cy:type="String"/>
      <att name="EDGE_LINE_TYPE" value="SOLID" type="string" cy:type="String"/>
      <att name="EDGE_SOURCE_ARROW_SIZE" value="6.0" type="string" cy:type="String"/>
      <att name="EDGE_SOURCE_ARROW_SELECTED_PAINT" value="#FFFF00" type="string" cy:type="String"/>
      <att name="EDGE_TARGET_ARROW_UNSELECTED_PAINT" value="#000000" type="string" cy:type="String"/>
      <att name="EDGE_CURVED" value="true" type="string" cy:type="String"/>
    </graphics>
  </edge>
  <edge id="9738" label="zzzz126,zzzzz39" source="1213" target="697" cy:directed="1">
    <att name="shared name" value="zzzz126,zzzzz39" type="string" cy:type="String"/>
    <att name="shared interaction" value="" type="string" cy:type="String"/>
    <att name="name" value="zzzz126,zzzzz39" type="string" cy:type="String"/>
    <att name="selected" value="0" type="boolean" cy:type="Boolean"/>
    <att name="interaction" value="" type="string" cy:type="String"/>
    <att name="%id" value="54.91" type="real" cy:type="Double"/>
    <att name="alignment_score" value="83.0" type="real" cy:type="Double"/>
    <att name="alignment_len" value="275" type="integer" cy:type="Integer"/>
    <graphics fill="#848484" width="2.0">
      <att name="EDGE_LABEL_FONT_FACE" value="Dialog.plain,plain,10" type="string" cy:type="String"/>
      <att name="EDGE_LABEL_FONT_SIZE" value="10" type="string" cy:type="String"/>
      <att name="EDGE_LABEL_BACKGROUND_TRANSPARENCY" value="255" type="string" cy:type="String"/>
      <att name="EDGE_LABEL_TRANSPARENCY" value="255" type="string" cy:type="String"/>
      <att name="EDGE_LABEL_COLOR" value="#000000" type="string" cy:type="String"/>
      <att name="EDGE_TARGET_ARROW_SHAPE" value="NONE" type="string" cy:type="String"/>
      <att name="EDGE_LABEL_BACKGROUND_SHAPE" value="NONE" type="string" cy:type="String"/>
      <att name="EDGE_LABEL_AUTOROTATE" value="false" type="string" cy:type="String"/>
      <att name="EDGE_SOURCE_ARROW_UNSELECTED_PAINT" value="#000000" type="string" cy:type="String"/>
      <att name="EDGE_Z_ORDER" value="0.0" type="string" cy:type="String"/>
      <att name="EDGE_SOURCE_ARROW_SHAPE" value="NONE" type="string" cy:type="String"/>
      <att name="EDGE_TOOLTIP" value="" type="string" cy:type="String"/>
      <att name="EDGE_VISIBLE" value="true" type="string" cy:type="String"/>
      <att name="EDGE_TRANSPARENCY" value="255" type="string" cy:type="String"/>
      <att name="EDGE_STACKING_DENSITY" value="0.5" type="string" cy:type="String"/>
      <att name="EDGE_STROKE_SELECTED_PAINT" value="#FF0000" type="string" cy:type="String"/>
      <att name="EDGE_LABEL_POSITION" value="C,C,c,0.00,0.00" type="string" cy:type="String"/>
      <att name="EDGE_SELECTED" value="false" type="string" cy:type="String"/>
      <att name="EDGE_TARGET_ARROW_SIZE" value="6.0" type="string" cy:type="String"/>
      <att name="EDGE_BEND" value="" type="string" cy:type="String"/>
      <att name="EDGE_LABEL_ROTATION" value="0.0" type="string" cy:type="String"/>
      <att name="EDGE_TARGET_ARROW_SELECTED_PAINT" value="#FFFF00" type="string" cy:type="String"/>
      <att name="EDGE_LABEL" value="" type="string" cy:type="String"/>
      <att name="EDGE_LABEL_WIDTH" value="200.0" type="string" cy:type="String"/>
      <att name="EDGE_STACKING" value="AUTO_BEND" type="string" cy:type="String"/>
      <att name="EDGE_LABEL_BACKGROUND_COLOR" value="#B6B6B6" type="string" cy:type="String"/>
      <att name="EDGE_LINE_TYPE" value="SOLID" type="string" cy:type="String"/>
      <att name="EDGE_SOURCE_ARROW_SIZE" value="6.0" type="string" cy:type="String"/>
      <att name="EDGE_SOURCE_ARROW_SELECTED_PAINT" value="#FFFF00" type="string" cy:type="String"/>
      <att name="EDGE_TARGET_ARROW_UNSELECTED_PAINT" value="#000000" type="string" cy:type="String"/>
      <att name="EDGE_CURVED" value="true" type="string" cy:type="String"/>
    </graphics>
  </edge>
  <edge id="9734" label="zzzz126,zzzzz32" source="1213" target="725" cy:directed="1">
    <att name="shared name" value="zzzz126,zzzzz32" type="string" cy:type="String"/>
    <att name="shared interaction" value="" type="string" cy:type="String"/>
    <att name="name" value="zzzz126,zzzzz32" type="string" cy:type="String"/>
    <att name="selected" value="0" type="boolean" cy:type="Boolean"/>
    <att name="interaction" value="" type="string" cy:type="String"/>
    <att name="%id" value="58.95" type="real" cy:type="Double"/>
    <att name="alignment_score" value="81.0" type="real" cy:type="Double"/>
    <att name="alignment_len" value="229" type="integer" cy:type="Integer"/>
    <graphics fill="#848484" width="2.0">
      <att name="EDGE_LABEL_FONT_FACE" value="Dialog.plain,plain,10" type="string" cy:type="String"/>
      <att name="EDGE_LABEL_FONT_SIZE" value="10" type="string" cy:type="String"/>
      <att name="EDGE_LABEL_BACKGROUND_TRANSPARENCY" value="255" type="string" cy:type="String"/>
      <att name="EDGE_LABEL_TRANSPARENCY" value="255" type="string" cy:type="String"/>
      <att name="EDGE_LABEL_COLOR" value="#000000" type="string" cy:type="String"/>
      <att name="EDGE_TARGET_ARROW_SHAPE" value="NONE" type="string" cy:type="String"/>
      <att name="EDGE_LABEL_BACKGROUND_SHAPE" value="NONE" type="string" cy:type="String"/>
      <att name="EDGE_LABEL_AUTOROTATE" value="false" type="string" cy:type="String"/>
      <att name="EDGE_SOURCE_ARROW_UNSELECTED_PAINT" value="#000000" type="string" cy:type="String"/>
      <att name="EDGE_Z_ORDER" value="0.0" type="string" cy:type="String"/>
      <att name="EDGE_SOURCE_ARROW_SHAPE" value="NONE" type="string" cy:type="String"/>
      <att name="EDGE_TOOLTIP" value="" type="string" cy:type="String"/>
      <att name="EDGE_VISIBLE" value="true" type="string" cy:type="String"/>
      <att name="EDGE_TRANSPARENCY" value="255" type="string" cy:type="String"/>
      <att name="EDGE_STACKING_DENSITY" value="0.5" type="string" cy:type="String"/>
      <att name="EDGE_STROKE_SELECTED_PAINT" value="#FF0000" type="string" cy:type="String"/>
      <att name="EDGE_LABEL_POSITION" value="C,C,c,0.00,0.00" type="string" cy:type="String"/>
      <att name="EDGE_SELECTED" value="false" type="string" cy:type="String"/>
      <att name="EDGE_TARGET_ARROW_SIZE" value="6.0" type="string" cy:type="String"/>
      <att name="EDGE_BEND" value="" type="string" cy:type="String"/>
      <att name="EDGE_LABEL_ROTATION" value="0.0" type="string" cy:type="String"/>
      <att name="EDGE_TARGET_ARROW_SELECTED_PAINT" value="#FFFF00" type="string" cy:type="String"/>
      <att name="EDGE_LABEL" value="" type="string" cy:type="String"/>
      <att name="EDGE_LABEL_WIDTH" value="200.0" type="string" cy:type="String"/>
      <att name="EDGE_STACKING" value="AUTO_BEND" type="string" cy:type="String"/>
      <att name="EDGE_LABEL_BACKGROUND_COLOR" value="#B6B6B6" type="string" cy:type="String"/>
      <att name="EDGE_LINE_TYPE" value="SOLID" type="string" cy:type="String"/>
      <att name="EDGE_SOURCE_ARROW_SIZE" value="6.0" type="string" cy:type="String"/>
      <att name="EDGE_SOURCE_ARROW_SELECTED_PAINT" value="#FFFF00" type="string" cy:type="String"/>
      <att name="EDGE_TARGET_ARROW_UNSELECTED_PAINT" value="#000000" type="string" cy:type="String"/>
      <att name="EDGE_CURVED" value="true" type="string" cy:type="String"/>
    </graphics>
  </edge>
  <edge id="9730" label="zzzz127,zzzz178" source="1209" target="1085" cy:directed="1">
    <att name="shared name" value="zzzz127,zzzz178" type="string" cy:type="String"/>
    <att name="shared interaction" value="" type="string" cy:type="String"/>
    <att name="name" value="zzzz127,zzzz178" type="string" cy:type="String"/>
    <att name="selected" value="0" type="boolean" cy:type="Boolean"/>
    <att name="interaction" value="" type="string" cy:type="String"/>
    <att name="%id" value="98.72" type="real" cy:type="Double"/>
    <att name="alignment_score" value="141.0" type="real" cy:type="Double"/>
    <att name="alignment_len" value="313" type="integer" cy:type="Integer"/>
    <graphics fill="#848484" width="2.0">
      <att name="EDGE_LABEL_FONT_FACE" value="Dialog.plain,plain,10" type="string" cy:type="String"/>
      <att name="EDGE_LABEL_FONT_SIZE" value="10" type="string" cy:type="String"/>
      <att name="EDGE_LABEL_BACKGROUND_TRANSPARENCY" value="255" type="string" cy:type="String"/>
      <att name="EDGE_LABEL_TRANSPARENCY" value="255" type="string" cy:type="String"/>
      <att name="EDGE_LABEL_COLOR" value="#000000" type="string" cy:type="String"/>
      <att name="EDGE_TARGET_ARROW_SHAPE" value="NONE" type="string" cy:type="String"/>
      <att name="EDGE_LABEL_BACKGROUND_SHAPE" value="NONE" type="string" cy:type="String"/>
      <att name="EDGE_LABEL_AUTOROTATE" value="false" type="string" cy:type="String"/>
      <att name="EDGE_SOURCE_ARROW_UNSELECTED_PAINT" value="#000000" type="string" cy:type="String"/>
      <att name="EDGE_Z_ORDER" value="0.0" type="string" cy:type="String"/>
      <att name="EDGE_SOURCE_ARROW_SHAPE" value="NONE" type="string" cy:type="String"/>
      <att name="EDGE_TOOLTIP" value="" type="string" cy:type="String"/>
      <att name="EDGE_VISIBLE" value="true" type="string" cy:type="String"/>
      <att name="EDGE_TRANSPARENCY" value="255" type="string" cy:type="String"/>
      <att name="EDGE_STACKING_DENSITY" value="0.5" type="string" cy:type="String"/>
      <att name="EDGE_STROKE_SELECTED_PAINT" value="#FF0000" type="string" cy:type="String"/>
      <att name="EDGE_LABEL_POSITION" value="C,C,c,0.00,0.00" type="string" cy:type="String"/>
      <att name="EDGE_SELECTED" value="false" type="string" cy:type="String"/>
      <att name="EDGE_TARGET_ARROW_SIZE" value="6.0" type="string" cy:type="String"/>
      <att name="EDGE_BEND" value="" type="string" cy:type="String"/>
      <att name="EDGE_LABEL_ROTATION" value="0.0" type="string" cy:type="String"/>
      <att name="EDGE_TARGET_ARROW_SELECTED_PAINT" value="#FFFF00" type="string" cy:type="String"/>
      <att name="EDGE_LABEL" value="" type="string" cy:type="String"/>
      <att name="EDGE_LABEL_WIDTH" value="200.0" type="string" cy:type="String"/>
      <att name="EDGE_STACKING" value="AUTO_BEND" type="string" cy:type="String"/>
      <att name="EDGE_LABEL_BACKGROUND_COLOR" value="#B6B6B6" type="string" cy:type="String"/>
      <att name="EDGE_LINE_TYPE" value="SOLID" type="string" cy:type="String"/>
      <att name="EDGE_SOURCE_ARROW_SIZE" value="6.0" type="string" cy:type="String"/>
      <att name="EDGE_SOURCE_ARROW_SELECTED_PAINT" value="#FFFF00" type="string" cy:type="String"/>
      <att name="EDGE_TARGET_ARROW_UNSELECTED_PAINT" value="#000000" type="string" cy:type="String"/>
      <att name="EDGE_CURVED" value="true" type="string" cy:type="String"/>
    </graphics>
  </edge>
  <edge id="9726" label="zzzz127,zzzzz94" source="1209" target="509" cy:directed="1">
    <att name="shared name" value="zzzz127,zzzzz94" type="string" cy:type="String"/>
    <att name="shared interaction" value="" type="string" cy:type="String"/>
    <att name="name" value="zzzz127,zzzzz94" type="string" cy:type="String"/>
    <att name="selected" value="0" type="boolean" cy:type="Boolean"/>
    <att name="interaction" value="" type="string" cy:type="String"/>
    <att name="%id" value="89.14" type="real" cy:type="Double"/>
    <att name="alignment_score" value="128.0" type="real" cy:type="Double"/>
    <att name="alignment_len" value="313" type="integer" cy:type="Integer"/>
    <graphics fill="#848484" width="2.0">
      <att name="EDGE_LABEL_FONT_FACE" value="Dialog.plain,plain,10" type="string" cy:type="String"/>
      <att name="EDGE_LABEL_FONT_SIZE" value="10" type="string" cy:type="String"/>
      <att name="EDGE_LABEL_BACKGROUND_TRANSPARENCY" value="255" type="string" cy:type="String"/>
      <att name="EDGE_LABEL_TRANSPARENCY" value="255" type="string" cy:type="String"/>
      <att name="EDGE_LABEL_COLOR" value="#000000" type="string" cy:type="String"/>
      <att name="EDGE_TARGET_ARROW_SHAPE" value="NONE" type="string" cy:type="String"/>
      <att name="EDGE_LABEL_BACKGROUND_SHAPE" value="NONE" type="string" cy:type="String"/>
      <att name="EDGE_LABEL_AUTOROTATE" value="false" type="string" cy:type="String"/>
      <att name="EDGE_SOURCE_ARROW_UNSELECTED_PAINT" value="#000000" type="string" cy:type="String"/>
      <att name="EDGE_Z_ORDER" value="0.0" type="string" cy:type="String"/>
      <att name="EDGE_SOURCE_ARROW_SHAPE" value="NONE" type="string" cy:type="String"/>
      <att name="EDGE_TOOLTIP" value="" type="string" cy:type="String"/>
      <att name="EDGE_VISIBLE" value="true" type="string" cy:type="String"/>
      <att name="EDGE_TRANSPARENCY" value="255" type="string" cy:type="String"/>
      <att name="EDGE_STACKING_DENSITY" value="0.5" type="string" cy:type="String"/>
      <att name="EDGE_STROKE_SELECTED_PAINT" value="#FF0000" type="string" cy:type="String"/>
      <att name="EDGE_LABEL_POSITION" value="C,C,c,0.00,0.00" type="string" cy:type="String"/>
      <att name="EDGE_SELECTED" value="false" type="string" cy:type="String"/>
      <att name="EDGE_TARGET_ARROW_SIZE" value="6.0" type="string" cy:type="String"/>
      <att name="EDGE_BEND" value="" type="string" cy:type="String"/>
      <att name="EDGE_LABEL_ROTATION" value="0.0" type="string" cy:type="String"/>
      <att name="EDGE_TARGET_ARROW_SELECTED_PAINT" value="#FFFF00" type="string" cy:type="String"/>
      <att name="EDGE_LABEL" value="" type="string" cy:type="String"/>
      <att name="EDGE_LABEL_WIDTH" value="200.0" type="string" cy:type="String"/>
      <att name="EDGE_STACKING" value="AUTO_BEND" type="string" cy:type="String"/>
      <att name="EDGE_LABEL_BACKGROUND_COLOR" value="#B6B6B6" type="string" cy:type="String"/>
      <att name="EDGE_LINE_TYPE" value="SOLID" type="string" cy:type="String"/>
      <att name="EDGE_SOURCE_ARROW_SIZE" value="6.0" type="string" cy:type="String"/>
      <att name="EDGE_SOURCE_ARROW_SELECTED_PAINT" value="#FFFF00" type="string" cy:type="String"/>
      <att name="EDGE_TARGET_ARROW_UNSELECTED_PAINT" value="#000000" type="string" cy:type="String"/>
      <att name="EDGE_CURVED" value="true" type="string" cy:type="String"/>
    </graphics>
  </edge>
  <edge id="9722" label="zzzz127,zzzzz29" source="1209" target="733" cy:directed="1">
    <att name="shared name" value="zzzz127,zzzzz29" type="string" cy:type="String"/>
    <att name="shared interaction" value="" type="string" cy:type="String"/>
    <att name="name" value="zzzz127,zzzzz29" type="string" cy:type="String"/>
    <att name="selected" value="0" type="boolean" cy:type="Boolean"/>
    <att name="interaction" value="" type="string" cy:type="String"/>
    <att name="%id" value="64.52" type="real" cy:type="Double"/>
    <att name="alignment_score" value="69.0" type="real" cy:type="Double"/>
    <att name="alignment_len" value="279" type="integer" cy:type="Integer"/>
    <graphics fill="#848484" width="2.0">
      <att name="EDGE_LABEL_FONT_FACE" value="Dialog.plain,plain,10" type="string" cy:type="String"/>
      <att name="EDGE_LABEL_FONT_SIZE" value="10" type="string" cy:type="String"/>
      <att name="EDGE_LABEL_BACKGROUND_TRANSPARENCY" value="255" type="string" cy:type="String"/>
      <att name="EDGE_LABEL_TRANSPARENCY" value="255" type="string" cy:type="String"/>
      <att name="EDGE_LABEL_COLOR" value="#000000" type="string" cy:type="String"/>
      <att name="EDGE_TARGET_ARROW_SHAPE" value="NONE" type="string" cy:type="String"/>
      <att name="EDGE_LABEL_BACKGROUND_SHAPE" value="NONE" type="string" cy:type="String"/>
      <att name="EDGE_LABEL_AUTOROTATE" value="false" type="string" cy:type="String"/>
      <att name="EDGE_SOURCE_ARROW_UNSELECTED_PAINT" value="#000000" type="string" cy:type="String"/>
      <att name="EDGE_Z_ORDER" value="0.0" type="string" cy:type="String"/>
      <att name="EDGE_SOURCE_ARROW_SHAPE" value="NONE" type="string" cy:type="String"/>
      <att name="EDGE_TOOLTIP" value="" type="string" cy:type="String"/>
      <att name="EDGE_VISIBLE" value="true" type="string" cy:type="String"/>
      <att name="EDGE_TRANSPARENCY" value="255" type="string" cy:type="String"/>
      <att name="EDGE_STACKING_DENSITY" value="0.5" type="string" cy:type="String"/>
      <att name="EDGE_STROKE_SELECTED_PAINT" value="#FF0000" type="string" cy:type="String"/>
      <att name="EDGE_LABEL_POSITION" value="C,C,c,0.00,0.00" type="string" cy:type="String"/>
      <att name="EDGE_SELECTED" value="false" type="string" cy:type="String"/>
      <att name="EDGE_TARGET_ARROW_SIZE" value="6.0" type="string" cy:type="String"/>
      <att name="EDGE_BEND" value="" type="string" cy:type="String"/>
      <att name="EDGE_LABEL_ROTATION" value="0.0" type="string" cy:type="String"/>
      <att name="EDGE_TARGET_ARROW_SELECTED_PAINT" value="#FFFF00" type="string" cy:type="String"/>
      <att name="EDGE_LABEL" value="" type="string" cy:type="String"/>
      <att name="EDGE_LABEL_WIDTH" value="200.0" type="string" cy:type="String"/>
      <att name="EDGE_STACKING" value="AUTO_BEND" type="string" cy:type="String"/>
      <att name="EDGE_LABEL_BACKGROUND_COLOR" value="#B6B6B6" type="string" cy:type="String"/>
      <att name="EDGE_LINE_TYPE" value="SOLID" type="string" cy:type="String"/>
      <att name="EDGE_SOURCE_ARROW_SIZE" value="6.0" type="string" cy:type="String"/>
      <att name="EDGE_SOURCE_ARROW_SELECTED_PAINT" value="#FFFF00" type="string" cy:type="String"/>
      <att name="EDGE_TARGET_ARROW_UNSELECTED_PAINT" value="#000000" type="string" cy:type="String"/>
      <att name="EDGE_CURVED" value="true" type="string" cy:type="String"/>
    </graphics>
  </edge>
  <edge id="9718" label="zzzz127,zzzzz41" source="1209" target="689" cy:directed="1">
    <att name="shared name" value="zzzz127,zzzzz41" type="string" cy:type="String"/>
    <att name="shared interaction" value="" type="string" cy:type="String"/>
    <att name="name" value="zzzz127,zzzzz41" type="string" cy:type="String"/>
    <att name="selected" value="0" type="boolean" cy:type="Boolean"/>
    <att name="interaction" value="" type="string" cy:type="String"/>
    <att name="%id" value="58.33" type="real" cy:type="Double"/>
    <att name="alignment_score" value="66.0" type="real" cy:type="Double"/>
    <att name="alignment_len" value="288" type="integer" cy:type="Integer"/>
    <graphics fill="#848484" width="2.0">
      <att name="EDGE_LABEL_FONT_FACE" value="Dialog.plain,plain,10" type="string" cy:type="String"/>
      <att name="EDGE_LABEL_FONT_SIZE" value="10" type="string" cy:type="String"/>
      <att name="EDGE_LABEL_BACKGROUND_TRANSPARENCY" value="255" type="string" cy:type="String"/>
      <att name="EDGE_LABEL_TRANSPARENCY" value="255" type="string" cy:type="String"/>
      <att name="EDGE_LABEL_COLOR" value="#000000" type="string" cy:type="String"/>
      <att name="EDGE_TARGET_ARROW_SHAPE" value="NONE" type="string" cy:type="String"/>
      <att name="EDGE_LABEL_BACKGROUND_SHAPE" value="NONE" type="string" cy:type="String"/>
      <att name="EDGE_LABEL_AUTOROTATE" value="false" type="string" cy:type="String"/>
      <att name="EDGE_SOURCE_ARROW_UNSELECTED_PAINT" value="#000000" type="string" cy:type="String"/>
      <att name="EDGE_Z_ORDER" value="0.0" type="string" cy:type="String"/>
      <att name="EDGE_SOURCE_ARROW_SHAPE" value="NONE" type="string" cy:type="String"/>
      <att name="EDGE_TOOLTIP" value="" type="string" cy:type="String"/>
      <att name="EDGE_VISIBLE" value="true" type="string" cy:type="String"/>
      <att name="EDGE_TRANSPARENCY" value="255" type="string" cy:type="String"/>
      <att name="EDGE_STACKING_DENSITY" value="0.5" type="string" cy:type="String"/>
      <att name="EDGE_STROKE_SELECTED_PAINT" value="#FF0000" type="string" cy:type="String"/>
      <att name="EDGE_LABEL_POSITION" value="C,C,c,0.00,0.00" type="string" cy:type="String"/>
      <att name="EDGE_SELECTED" value="false" type="string" cy:type="String"/>
      <att name="EDGE_TARGET_ARROW_SIZE" value="6.0" type="string" cy:type="String"/>
      <att name="EDGE_BEND" value="" type="string" cy:type="String"/>
      <att name="EDGE_LABEL_ROTATION" value="0.0" type="string" cy:type="String"/>
      <att name="EDGE_TARGET_ARROW_SELECTED_PAINT" value="#FFFF00" type="string" cy:type="String"/>
      <att name="EDGE_LABEL" value="" type="string" cy:type="String"/>
      <att name="EDGE_LABEL_WIDTH" value="200.0" type="string" cy:type="String"/>
      <att name="EDGE_STACKING" value="AUTO_BEND" type="string" cy:type="String"/>
      <att name="EDGE_LABEL_BACKGROUND_COLOR" value="#B6B6B6" type="string" cy:type="String"/>
      <att name="EDGE_LINE_TYPE" value="SOLID" type="string" cy:type="String"/>
      <att name="EDGE_SOURCE_ARROW_SIZE" value="6.0" type="string" cy:type="String"/>
      <att name="EDGE_SOURCE_ARROW_SELECTED_PAINT" value="#FFFF00" type="string" cy:type="String"/>
      <att name="EDGE_TARGET_ARROW_UNSELECTED_PAINT" value="#000000" type="string" cy:type="String"/>
      <att name="EDGE_CURVED" value="true" type="string" cy:type="String"/>
    </graphics>
  </edge>
  <edge id="9714" label="zzzz127,zzzz138" source="1209" target="1173" cy:directed="1">
    <att name="shared name" value="zzzz127,zzzz138" type="string" cy:type="String"/>
    <att name="shared interaction" value="" type="string" cy:type="String"/>
    <att name="name" value="zzzz127,zzzz138" type="string" cy:type="String"/>
    <att name="selected" value="0" type="boolean" cy:type="Boolean"/>
    <att name="interaction" value="" type="string" cy:type="String"/>
    <att name="%id" value="52.21" type="real" cy:type="Double"/>
    <att name="alignment_score" value="65.0" type="real" cy:type="Double"/>
    <att name="alignment_len" value="272" type="integer" cy:type="Integer"/>
    <graphics fill="#848484" width="2.0">
      <att name="EDGE_LABEL_FONT_FACE" value="Dialog.plain,plain,10" type="string" cy:type="String"/>
      <att name="EDGE_LABEL_FONT_SIZE" value="10" type="string" cy:type="String"/>
      <att name="EDGE_LABEL_BACKGROUND_TRANSPARENCY" value="255" type="string" cy:type="String"/>
      <att name="EDGE_LABEL_TRANSPARENCY" value="255" type="string" cy:type="String"/>
      <att name="EDGE_LABEL_COLOR" value="#000000" type="string" cy:type="String"/>
      <att name="EDGE_TARGET_ARROW_SHAPE" value="NONE" type="string" cy:type="String"/>
      <att name="EDGE_LABEL_BACKGROUND_SHAPE" value="NONE" type="string" cy:type="String"/>
      <att name="EDGE_LABEL_AUTOROTATE" value="false" type="string" cy:type="String"/>
      <att name="EDGE_SOURCE_ARROW_UNSELECTED_PAINT" value="#000000" type="string" cy:type="String"/>
      <att name="EDGE_Z_ORDER" value="0.0" type="string" cy:type="String"/>
      <att name="EDGE_SOURCE_ARROW_SHAPE" value="NONE" type="string" cy:type="String"/>
      <att name="EDGE_TOOLTIP" value="" type="string" cy:type="String"/>
      <att name="EDGE_VISIBLE" value="true" type="string" cy:type="String"/>
      <att name="EDGE_TRANSPARENCY" value="255" type="string" cy:type="String"/>
      <att name="EDGE_STACKING_DENSITY" value="0.5" type="string" cy:type="String"/>
      <att name="EDGE_STROKE_SELECTED_PAINT" value="#FF0000" type="string" cy:type="String"/>
      <att name="EDGE_LABEL_POSITION" value="C,C,c,0.00,0.00" type="string" cy:type="String"/>
      <att name="EDGE_SELECTED" value="false" type="string" cy:type="String"/>
      <att name="EDGE_TARGET_ARROW_SIZE" value="6.0" type="string" cy:type="String"/>
      <att name="EDGE_BEND" value="" type="string" cy:type="String"/>
      <att name="EDGE_LABEL_ROTATION" value="0.0" type="string" cy:type="String"/>
      <att name="EDGE_TARGET_ARROW_SELECTED_PAINT" value="#FFFF00" type="string" cy:type="String"/>
      <att name="EDGE_LABEL" value="" type="string" cy:type="String"/>
      <att name="EDGE_LABEL_WIDTH" value="200.0" type="string" cy:type="String"/>
      <att name="EDGE_STACKING" value="AUTO_BEND" type="string" cy:type="String"/>
      <att name="EDGE_LABEL_BACKGROUND_COLOR" value="#B6B6B6" type="string" cy:type="String"/>
      <att name="EDGE_LINE_TYPE" value="SOLID" type="string" cy:type="String"/>
      <att name="EDGE_SOURCE_ARROW_SIZE" value="6.0" type="string" cy:type="String"/>
      <att name="EDGE_SOURCE_ARROW_SELECTED_PAINT" value="#FFFF00" type="string" cy:type="String"/>
      <att name="EDGE_TARGET_ARROW_UNSELECTED_PAINT" value="#000000" type="string" cy:type="String"/>
      <att name="EDGE_CURVED" value="true" type="string" cy:type="String"/>
    </graphics>
  </edge>
  <edge id="9710" label="zzzz127,zzzzz18" source="1209" target="761" cy:directed="1">
    <att name="shared name" value="zzzz127,zzzzz18" type="string" cy:type="String"/>
    <att name="shared interaction" value="" type="string" cy:type="String"/>
    <att name="name" value="zzzz127,zzzzz18" type="string" cy:type="String"/>
    <att name="selected" value="0" type="boolean" cy:type="Boolean"/>
    <att name="interaction" value="" type="string" cy:type="String"/>
    <att name="%id" value="54.91" type="real" cy:type="Double"/>
    <att name="alignment_score" value="63.0" type="real" cy:type="Double"/>
    <att name="alignment_len" value="275" type="integer" cy:type="Integer"/>
    <graphics fill="#848484" width="2.0">
      <att name="EDGE_LABEL_FONT_FACE" value="Dialog.plain,plain,10" type="string" cy:type="String"/>
      <att name="EDGE_LABEL_FONT_SIZE" value="10" type="string" cy:type="String"/>
      <att name="EDGE_LABEL_BACKGROUND_TRANSPARENCY" value="255" type="string" cy:type="String"/>
      <att name="EDGE_LABEL_TRANSPARENCY" value="255" type="string" cy:type="String"/>
      <att name="EDGE_LABEL_COLOR" value="#000000" type="string" cy:type="String"/>
      <att name="EDGE_TARGET_ARROW_SHAPE" value="NONE" type="string" cy:type="String"/>
      <att name="EDGE_LABEL_BACKGROUND_SHAPE" value="NONE" type="string" cy:type="String"/>
      <att name="EDGE_LABEL_AUTOROTATE" value="false" type="string" cy:type="String"/>
      <att name="EDGE_SOURCE_ARROW_UNSELECTED_PAINT" value="#000000" type="string" cy:type="String"/>
      <att name="EDGE_Z_ORDER" value="0.0" type="string" cy:type="String"/>
      <att name="EDGE_SOURCE_ARROW_SHAPE" value="NONE" type="string" cy:type="String"/>
      <att name="EDGE_TOOLTIP" value="" type="string" cy:type="String"/>
      <att name="EDGE_VISIBLE" value="true" type="string" cy:type="String"/>
      <att name="EDGE_TRANSPARENCY" value="255" type="string" cy:type="String"/>
      <att name="EDGE_STACKING_DENSITY" value="0.5" type="string" cy:type="String"/>
      <att name="EDGE_STROKE_SELECTED_PAINT" value="#FF0000" type="string" cy:type="String"/>
      <att name="EDGE_LABEL_POSITION" value="C,C,c,0.00,0.00" type="string" cy:type="String"/>
      <att name="EDGE_SELECTED" value="false" type="string" cy:type="String"/>
      <att name="EDGE_TARGET_ARROW_SIZE" value="6.0" type="string" cy:type="String"/>
      <att name="EDGE_BEND" value="" type="string" cy:type="String"/>
      <att name="EDGE_LABEL_ROTATION" value="0.0" type="string" cy:type="String"/>
      <att name="EDGE_TARGET_ARROW_SELECTED_PAINT" value="#FFFF00" type="string" cy:type="String"/>
      <att name="EDGE_LABEL" value="" type="string" cy:type="String"/>
      <att name="EDGE_LABEL_WIDTH" value="200.0" type="string" cy:type="String"/>
      <att name="EDGE_STACKING" value="AUTO_BEND" type="string" cy:type="String"/>
      <att name="EDGE_LABEL_BACKGROUND_COLOR" value="#B6B6B6" type="string" cy:type="String"/>
      <att name="EDGE_LINE_TYPE" value="SOLID" type="string" cy:type="String"/>
      <att name="EDGE_SOURCE_ARROW_SIZE" value="6.0" type="string" cy:type="String"/>
      <att name="EDGE_SOURCE_ARROW_SELECTED_PAINT" value="#FFFF00" type="string" cy:type="String"/>
      <att name="EDGE_TARGET_ARROW_UNSELECTED_PAINT" value="#000000" type="string" cy:type="String"/>
      <att name="EDGE_CURVED" value="true" type="string" cy:type="String"/>
    </graphics>
  </edge>
  <edge id="9706" label="zzzz127,zzzz252" source="1209" target="861" cy:directed="1">
    <att name="shared name" value="zzzz127,zzzz252" type="string" cy:type="String"/>
    <att name="shared interaction" value="" type="string" cy:type="String"/>
    <att name="name" value="zzzz127,zzzz252" type="string" cy:type="String"/>
    <att name="selected" value="0" type="boolean" cy:type="Boolean"/>
    <att name="interaction" value="" type="string" cy:type="String"/>
    <att name="%id" value="52.85" type="real" cy:type="Double"/>
    <att name="alignment_score" value="60.0" type="real" cy:type="Double"/>
    <att name="alignment_len" value="246" type="integer" cy:type="Integer"/>
    <graphics fill="#848484" width="2.0">
      <att name="EDGE_LABEL_FONT_FACE" value="Dialog.plain,plain,10" type="string" cy:type="String"/>
      <att name="EDGE_LABEL_FONT_SIZE" value="10" type="string" cy:type="String"/>
      <att name="EDGE_LABEL_BACKGROUND_TRANSPARENCY" value="255" type="string" cy:type="String"/>
      <att name="EDGE_LABEL_TRANSPARENCY" value="255" type="string" cy:type="String"/>
      <att name="EDGE_LABEL_COLOR" value="#000000" type="string" cy:type="String"/>
      <att name="EDGE_TARGET_ARROW_SHAPE" value="NONE" type="string" cy:type="String"/>
      <att name="EDGE_LABEL_BACKGROUND_SHAPE" value="NONE" type="string" cy:type="String"/>
      <att name="EDGE_LABEL_AUTOROTATE" value="false" type="string" cy:type="String"/>
      <att name="EDGE_SOURCE_ARROW_UNSELECTED_PAINT" value="#000000" type="string" cy:type="String"/>
      <att name="EDGE_Z_ORDER" value="0.0" type="string" cy:type="String"/>
      <att name="EDGE_SOURCE_ARROW_SHAPE" value="NONE" type="string" cy:type="String"/>
      <att name="EDGE_TOOLTIP" value="" type="string" cy:type="String"/>
      <att name="EDGE_VISIBLE" value="true" type="string" cy:type="String"/>
      <att name="EDGE_TRANSPARENCY" value="255" type="string" cy:type="String"/>
      <att name="EDGE_STACKING_DENSITY" value="0.5" type="string" cy:type="String"/>
      <att name="EDGE_STROKE_SELECTED_PAINT" value="#FF0000" type="string" cy:type="String"/>
      <att name="EDGE_LABEL_POSITION" value="C,C,c,0.00,0.00" type="string" cy:type="String"/>
      <att name="EDGE_SELECTED" value="false" type="string" cy:type="String"/>
      <att name="EDGE_TARGET_ARROW_SIZE" value="6.0" type="string" cy:type="String"/>
      <att name="EDGE_BEND" value="" type="string" cy:type="String"/>
      <att name="EDGE_LABEL_ROTATION" value="0.0" type="string" cy:type="String"/>
      <att name="EDGE_TARGET_ARROW_SELECTED_PAINT" value="#FFFF00" type="string" cy:type="String"/>
      <att name="EDGE_LABEL" value="" type="string" cy:type="String"/>
      <att name="EDGE_LABEL_WIDTH" value="200.0" type="string" cy:type="String"/>
      <att name="EDGE_STACKING" value="AUTO_BEND" type="string" cy:type="String"/>
      <att name="EDGE_LABEL_BACKGROUND_COLOR" value="#B6B6B6" type="string" cy:type="String"/>
      <att name="EDGE_LINE_TYPE" value="SOLID" type="string" cy:type="String"/>
      <att name="EDGE_SOURCE_ARROW_SIZE" value="6.0" type="string" cy:type="String"/>
      <att name="EDGE_SOURCE_ARROW_SELECTED_PAINT" value="#FFFF00" type="string" cy:type="String"/>
      <att name="EDGE_TARGET_ARROW_UNSELECTED_PAINT" value="#000000" type="string" cy:type="String"/>
      <att name="EDGE_CURVED" value="true" type="string" cy:type="String"/>
    </graphics>
  </edge>
  <edge id="9702" label="zzzz127,zzzz191" source="1209" target="1057" cy:directed="1">
    <att name="shared name" value="zzzz127,zzzz191" type="string" cy:type="String"/>
    <att name="shared interaction" value="" type="string" cy:type="String"/>
    <att name="name" value="zzzz127,zzzz191" type="string" cy:type="String"/>
    <att name="selected" value="0" type="boolean" cy:type="Boolean"/>
    <att name="interaction" value="" type="string" cy:type="String"/>
    <att name="%id" value="52.52" type="real" cy:type="Double"/>
    <att name="alignment_score" value="59.0" type="real" cy:type="Double"/>
    <att name="alignment_len" value="278" type="integer" cy:type="Integer"/>
    <graphics fill="#848484" width="2.0">
      <att name="EDGE_LABEL_FONT_FACE" value="Dialog.plain,plain,10" type="string" cy:type="String"/>
      <att name="EDGE_LABEL_FONT_SIZE" value="10" type="string" cy:type="String"/>
      <att name="EDGE_LABEL_BACKGROUND_TRANSPARENCY" value="255" type="string" cy:type="String"/>
      <att name="EDGE_LABEL_TRANSPARENCY" value="255" type="string" cy:type="String"/>
      <att name="EDGE_LABEL_COLOR" value="#000000" type="string" cy:type="String"/>
      <att name="EDGE_TARGET_ARROW_SHAPE" value="NONE" type="string" cy:type="String"/>
      <att name="EDGE_LABEL_BACKGROUND_SHAPE" value="NONE" type="string" cy:type="String"/>
      <att name="EDGE_LABEL_AUTOROTATE" value="false" type="string" cy:type="String"/>
      <att name="EDGE_SOURCE_ARROW_UNSELECTED_PAINT" value="#000000" type="string" cy:type="String"/>
      <att name="EDGE_Z_ORDER" value="0.0" type="string" cy:type="String"/>
      <att name="EDGE_SOURCE_ARROW_SHAPE" value="NONE" type="string" cy:type="String"/>
      <att name="EDGE_TOOLTIP" value="" type="string" cy:type="String"/>
      <att name="EDGE_VISIBLE" value="true" type="string" cy:type="String"/>
      <att name="EDGE_TRANSPARENCY" value="255" type="string" cy:type="String"/>
      <att name="EDGE_STACKING_DENSITY" value="0.5" type="string" cy:type="String"/>
      <att name="EDGE_STROKE_SELECTED_PAINT" value="#FF0000" type="string" cy:type="String"/>
      <att name="EDGE_LABEL_POSITION" value="C,C,c,0.00,0.00" type="string" cy:type="String"/>
      <att name="EDGE_SELECTED" value="false" type="string" cy:type="String"/>
      <att name="EDGE_TARGET_ARROW_SIZE" value="6.0" type="string" cy:type="String"/>
      <att name="EDGE_BEND" value="" type="string" cy:type="String"/>
      <att name="EDGE_LABEL_ROTATION" value="0.0" type="string" cy:type="String"/>
      <att name="EDGE_TARGET_ARROW_SELECTED_PAINT" value="#FFFF00" type="string" cy:type="String"/>
      <att name="EDGE_LABEL" value="" type="string" cy:type="String"/>
      <att name="EDGE_LABEL_WIDTH" value="200.0" type="string" cy:type="String"/>
      <att name="EDGE_STACKING" value="AUTO_BEND" type="string" cy:type="String"/>
      <att name="EDGE_LABEL_BACKGROUND_COLOR" value="#B6B6B6" type="string" cy:type="String"/>
      <att name="EDGE_LINE_TYPE" value="SOLID" type="string" cy:type="String"/>
      <att name="EDGE_SOURCE_ARROW_SIZE" value="6.0" type="string" cy:type="String"/>
      <att name="EDGE_SOURCE_ARROW_SELECTED_PAINT" value="#FFFF00" type="string" cy:type="String"/>
      <att name="EDGE_TARGET_ARROW_UNSELECTED_PAINT" value="#000000" type="string" cy:type="String"/>
      <att name="EDGE_CURVED" value="true" type="string" cy:type="String"/>
    </graphics>
  </edge>
  <edge id="9698" label="zzzz127,zzzzzz0" source="1209" target="485" cy:directed="1">
    <att name="shared name" value="zzzz127,zzzzzz0" type="string" cy:type="String"/>
    <att name="shared interaction" value="" type="string" cy:type="String"/>
    <att name="name" value="zzzz127,zzzzzz0" type="string" cy:type="String"/>
    <att name="selected" value="0" type="boolean" cy:type="Boolean"/>
    <att name="interaction" value="" type="string" cy:type="String"/>
    <att name="%id" value="49.1" type="real" cy:type="Double"/>
    <att name="alignment_score" value="58.0" type="real" cy:type="Double"/>
    <att name="alignment_len" value="279" type="integer" cy:type="Integer"/>
    <graphics fill="#848484" width="2.0">
      <att name="EDGE_LABEL_FONT_FACE" value="Dialog.plain,plain,10" type="string" cy:type="String"/>
      <att name="EDGE_LABEL_FONT_SIZE" value="10" type="string" cy:type="String"/>
      <att name="EDGE_LABEL_BACKGROUND_TRANSPARENCY" value="255" type="string" cy:type="String"/>
      <att name="EDGE_LABEL_TRANSPARENCY" value="255" type="string" cy:type="String"/>
      <att name="EDGE_LABEL_COLOR" value="#000000" type="string" cy:type="String"/>
      <att name="EDGE_TARGET_ARROW_SHAPE" value="NONE" type="string" cy:type="String"/>
      <att name="EDGE_LABEL_BACKGROUND_SHAPE" value="NONE" type="string" cy:type="String"/>
      <att name="EDGE_LABEL_AUTOROTATE" value="false" type="string" cy:type="String"/>
      <att name="EDGE_SOURCE_ARROW_UNSELECTED_PAINT" value="#000000" type="string" cy:type="String"/>
      <att name="EDGE_Z_ORDER" value="0.0" type="string" cy:type="String"/>
      <att name="EDGE_SOURCE_ARROW_SHAPE" value="NONE" type="string" cy:type="String"/>
      <att name="EDGE_TOOLTIP" value="" type="string" cy:type="String"/>
      <att name="EDGE_VISIBLE" value="true" type="string" cy:type="String"/>
      <att name="EDGE_TRANSPARENCY" value="255" type="string" cy:type="String"/>
      <att name="EDGE_STACKING_DENSITY" value="0.5" type="string" cy:type="String"/>
      <att name="EDGE_STROKE_SELECTED_PAINT" value="#FF0000" type="string" cy:type="String"/>
      <att name="EDGE_LABEL_POSITION" value="C,C,c,0.00,0.00" type="string" cy:type="String"/>
      <att name="EDGE_SELECTED" value="false" type="string" cy:type="String"/>
      <att name="EDGE_TARGET_ARROW_SIZE" value="6.0" type="string" cy:type="String"/>
      <att name="EDGE_BEND" value="" type="string" cy:type="String"/>
      <att name="EDGE_LABEL_ROTATION" value="0.0" type="string" cy:type="String"/>
      <att name="EDGE_TARGET_ARROW_SELECTED_PAINT" value="#FFFF00" type="string" cy:type="String"/>
      <att name="EDGE_LABEL" value="" type="string" cy:type="String"/>
      <att name="EDGE_LABEL_WIDTH" value="200.0" type="string" cy:type="String"/>
      <att name="EDGE_STACKING" value="AUTO_BEND" type="string" cy:type="String"/>
      <att name="EDGE_LABEL_BACKGROUND_COLOR" value="#B6B6B6" type="string" cy:type="String"/>
      <att name="EDGE_LINE_TYPE" value="SOLID" type="string" cy:type="String"/>
      <att name="EDGE_SOURCE_ARROW_SIZE" value="6.0" type="string" cy:type="String"/>
      <att name="EDGE_SOURCE_ARROW_SELECTED_PAINT" value="#FFFF00" type="string" cy:type="String"/>
      <att name="EDGE_TARGET_ARROW_UNSELECTED_PAINT" value="#000000" type="string" cy:type="String"/>
      <att name="EDGE_CURVED" value="true" type="string" cy:type="String"/>
    </graphics>
  </edge>
  <edge id="9694" label="zzzz127,zzzz139" source="1209" target="1169" cy:directed="1">
    <att name="shared name" value="zzzz127,zzzz139" type="string" cy:type="String"/>
    <att name="shared interaction" value="" type="string" cy:type="String"/>
    <att name="name" value="zzzz127,zzzz139" type="string" cy:type="String"/>
    <att name="selected" value="0" type="boolean" cy:type="Boolean"/>
    <att name="interaction" value="" type="string" cy:type="String"/>
    <att name="%id" value="51.06" type="real" cy:type="Double"/>
    <att name="alignment_score" value="58.0" type="real" cy:type="Double"/>
    <att name="alignment_len" value="282" type="integer" cy:type="Integer"/>
    <graphics fill="#848484" width="2.0">
      <att name="EDGE_LABEL_FONT_FACE" value="Dialog.plain,plain,10" type="string" cy:type="String"/>
      <att name="EDGE_LABEL_FONT_SIZE" value="10" type="string" cy:type="String"/>
      <att name="EDGE_LABEL_BACKGROUND_TRANSPARENCY" value="255" type="string" cy:type="String"/>
      <att name="EDGE_LABEL_TRANSPARENCY" value="255" type="string" cy:type="String"/>
      <att name="EDGE_LABEL_COLOR" value="#000000" type="string" cy:type="String"/>
      <att name="EDGE_TARGET_ARROW_SHAPE" value="NONE" type="string" cy:type="String"/>
      <att name="EDGE_LABEL_BACKGROUND_SHAPE" value="NONE" type="string" cy:type="String"/>
      <att name="EDGE_LABEL_AUTOROTATE" value="false" type="string" cy:type="String"/>
      <att name="EDGE_SOURCE_ARROW_UNSELECTED_PAINT" value="#000000" type="string" cy:type="String"/>
      <att name="EDGE_Z_ORDER" value="0.0" type="string" cy:type="String"/>
      <att name="EDGE_SOURCE_ARROW_SHAPE" value="NONE" type="string" cy:type="String"/>
      <att name="EDGE_TOOLTIP" value="" type="string" cy:type="String"/>
      <att name="EDGE_VISIBLE" value="true" type="string" cy:type="String"/>
      <att name="EDGE_TRANSPARENCY" value="255" type="string" cy:type="String"/>
      <att name="EDGE_STACKING_DENSITY" value="0.5" type="string" cy:type="String"/>
      <att name="EDGE_STROKE_SELECTED_PAINT" value="#FF0000" type="string" cy:type="String"/>
      <att name="EDGE_LABEL_POSITION" value="C,C,c,0.00,0.00" type="string" cy:type="String"/>
      <att name="EDGE_SELECTED" value="false" type="string" cy:type="String"/>
      <att name="EDGE_TARGET_ARROW_SIZE" value="6.0" type="string" cy:type="String"/>
      <att name="EDGE_BEND" value="" type="string" cy:type="String"/>
      <att name="EDGE_LABEL_ROTATION" value="0.0" type="string" cy:type="String"/>
      <att name="EDGE_TARGET_ARROW_SELECTED_PAINT" value="#FFFF00" type="string" cy:type="String"/>
      <att name="EDGE_LABEL" value="" type="string" cy:type="String"/>
      <att name="EDGE_LABEL_WIDTH" value="200.0" type="string" cy:type="String"/>
      <att name="EDGE_STACKING" value="AUTO_BEND" type="string" cy:type="String"/>
      <att name="EDGE_LABEL_BACKGROUND_COLOR" value="#B6B6B6" type="string" cy:type="String"/>
      <att name="EDGE_LINE_TYPE" value="SOLID" type="string" cy:type="String"/>
      <att name="EDGE_SOURCE_ARROW_SIZE" value="6.0" type="string" cy:type="String"/>
      <att name="EDGE_SOURCE_ARROW_SELECTED_PAINT" value="#FFFF00" type="string" cy:type="String"/>
      <att name="EDGE_TARGET_ARROW_UNSELECTED_PAINT" value="#000000" type="string" cy:type="String"/>
      <att name="EDGE_CURVED" value="true" type="string" cy:type="String"/>
    </graphics>
  </edge>
  <edge id="9690" label="zzzz127,zzzzz55" source="1209" target="637" cy:directed="1">
    <att name="shared name" value="zzzz127,zzzzz55" type="string" cy:type="String"/>
    <att name="shared interaction" value="" type="string" cy:type="String"/>
    <att name="name" value="zzzz127,zzzzz55" type="string" cy:type="String"/>
    <att name="selected" value="0" type="boolean" cy:type="Boolean"/>
    <att name="interaction" value="" type="string" cy:type="String"/>
    <att name="%id" value="50.57" type="real" cy:type="Double"/>
    <att name="alignment_score" value="56.0" type="real" cy:type="Double"/>
    <att name="alignment_len" value="263" type="integer" cy:type="Integer"/>
    <graphics fill="#848484" width="2.0">
      <att name="EDGE_LABEL_FONT_FACE" value="Dialog.plain,plain,10" type="string" cy:type="String"/>
      <att name="EDGE_LABEL_FONT_SIZE" value="10" type="string" cy:type="String"/>
      <att name="EDGE_LABEL_BACKGROUND_TRANSPARENCY" value="255" type="string" cy:type="String"/>
      <att name="EDGE_LABEL_TRANSPARENCY" value="255" type="string" cy:type="String"/>
      <att name="EDGE_LABEL_COLOR" value="#000000" type="string" cy:type="String"/>
      <att name="EDGE_TARGET_ARROW_SHAPE" value="NONE" type="string" cy:type="String"/>
      <att name="EDGE_LABEL_BACKGROUND_SHAPE" value="NONE" type="string" cy:type="String"/>
      <att name="EDGE_LABEL_AUTOROTATE" value="false" type="string" cy:type="String"/>
      <att name="EDGE_SOURCE_ARROW_UNSELECTED_PAINT" value="#000000" type="string" cy:type="String"/>
      <att name="EDGE_Z_ORDER" value="0.0" type="string" cy:type="String"/>
      <att name="EDGE_SOURCE_ARROW_SHAPE" value="NONE" type="string" cy:type="String"/>
      <att name="EDGE_TOOLTIP" value="" type="string" cy:type="String"/>
      <att name="EDGE_VISIBLE" value="true" type="string" cy:type="String"/>
      <att name="EDGE_TRANSPARENCY" value="255" type="string" cy:type="String"/>
      <att name="EDGE_STACKING_DENSITY" value="0.5" type="string" cy:type="String"/>
      <att name="EDGE_STROKE_SELECTED_PAINT" value="#FF0000" type="string" cy:type="String"/>
      <att name="EDGE_LABEL_POSITION" value="C,C,c,0.00,0.00" type="string" cy:type="String"/>
      <att name="EDGE_SELECTED" value="false" type="string" cy:type="String"/>
      <att name="EDGE_TARGET_ARROW_SIZE" value="6.0" type="string" cy:type="String"/>
      <att name="EDGE_BEND" value="" type="string" cy:type="String"/>
      <att name="EDGE_LABEL_ROTATION" value="0.0" type="string" cy:type="String"/>
      <att name="EDGE_TARGET_ARROW_SELECTED_PAINT" value="#FFFF00" type="string" cy:type="String"/>
      <att name="EDGE_LABEL" value="" type="string" cy:type="String"/>
      <att name="EDGE_LABEL_WIDTH" value="200.0" type="string" cy:type="String"/>
      <att name="EDGE_STACKING" value="AUTO_BEND" type="string" cy:type="String"/>
      <att name="EDGE_LABEL_BACKGROUND_COLOR" value="#B6B6B6" type="string" cy:type="String"/>
      <att name="EDGE_LINE_TYPE" value="SOLID" type="string" cy:type="String"/>
      <att name="EDGE_SOURCE_ARROW_SIZE" value="6.0" type="string" cy:type="String"/>
      <att name="EDGE_SOURCE_ARROW_SELECTED_PAINT" value="#FFFF00" type="string" cy:type="String"/>
      <att name="EDGE_TARGET_ARROW_UNSELECTED_PAINT" value="#000000" type="string" cy:type="String"/>
      <att name="EDGE_CURVED" value="true" type="string" cy:type="String"/>
    </graphics>
  </edge>
  <edge id="9686" label="zzzz127,zzzzzz7" source="1209" target="465" cy:directed="1">
    <att name="shared name" value="zzzz127,zzzzzz7" type="string" cy:type="String"/>
    <att name="shared interaction" value="" type="string" cy:type="String"/>
    <att name="name" value="zzzz127,zzzzzz7" type="string" cy:type="String"/>
    <att name="selected" value="0" type="boolean" cy:type="Boolean"/>
    <att name="interaction" value="" type="string" cy:type="String"/>
    <att name="%id" value="50.53" type="real" cy:type="Double"/>
    <att name="alignment_score" value="56.0" type="real" cy:type="Double"/>
    <att name="alignment_len" value="285" type="integer" cy:type="Integer"/>
    <graphics fill="#848484" width="2.0">
      <att name="EDGE_LABEL_FONT_FACE" value="Dialog.plain,plain,10" type="string" cy:type="String"/>
      <att name="EDGE_LABEL_FONT_SIZE" value="10" type="string" cy:type="String"/>
      <att name="EDGE_LABEL_BACKGROUND_TRANSPARENCY" value="255" type="string" cy:type="String"/>
      <att name="EDGE_LABEL_TRANSPARENCY" value="255" type="string" cy:type="String"/>
      <att name="EDGE_LABEL_COLOR" value="#000000" type="string" cy:type="String"/>
      <att name="EDGE_TARGET_ARROW_SHAPE" value="NONE" type="string" cy:type="String"/>
      <att name="EDGE_LABEL_BACKGROUND_SHAPE" value="NONE" type="string" cy:type="String"/>
      <att name="EDGE_LABEL_AUTOROTATE" value="false" type="string" cy:type="String"/>
      <att name="EDGE_SOURCE_ARROW_UNSELECTED_PAINT" value="#000000" type="string" cy:type="String"/>
      <att name="EDGE_Z_ORDER" value="0.0" type="string" cy:type="String"/>
      <att name="EDGE_SOURCE_ARROW_SHAPE" value="NONE" type="string" cy:type="String"/>
      <att name="EDGE_TOOLTIP" value="" type="string" cy:type="String"/>
      <att name="EDGE_VISIBLE" value="true" type="string" cy:type="String"/>
      <att name="EDGE_TRANSPARENCY" value="255" type="string" cy:type="String"/>
      <att name="EDGE_STACKING_DENSITY" value="0.5" type="string" cy:type="String"/>
      <att name="EDGE_STROKE_SELECTED_PAINT" value="#FF0000" type="string" cy:type="String"/>
      <att name="EDGE_LABEL_POSITION" value="C,C,c,0.00,0.00" type="string" cy:type="String"/>
      <att name="EDGE_SELECTED" value="false" type="string" cy:type="String"/>
      <att name="EDGE_TARGET_ARROW_SIZE" value="6.0" type="string" cy:type="String"/>
      <att name="EDGE_BEND" value="" type="string" cy:type="String"/>
      <att name="EDGE_LABEL_ROTATION" value="0.0" type="string" cy:type="String"/>
      <att name="EDGE_TARGET_ARROW_SELECTED_PAINT" value="#FFFF00" type="string" cy:type="String"/>
      <att name="EDGE_LABEL" value="" type="string" cy:type="String"/>
      <att name="EDGE_LABEL_WIDTH" value="200.0" type="string" cy:type="String"/>
      <att name="EDGE_STACKING" value="AUTO_BEND" type="string" cy:type="String"/>
      <att name="EDGE_LABEL_BACKGROUND_COLOR" value="#B6B6B6" type="string" cy:type="String"/>
      <att name="EDGE_LINE_TYPE" value="SOLID" type="string" cy:type="String"/>
      <att name="EDGE_SOURCE_ARROW_SIZE" value="6.0" type="string" cy:type="String"/>
      <att name="EDGE_SOURCE_ARROW_SELECTED_PAINT" value="#FFFF00" type="string" cy:type="String"/>
      <att name="EDGE_TARGET_ARROW_UNSELECTED_PAINT" value="#000000" type="string" cy:type="String"/>
      <att name="EDGE_CURVED" value="true" type="string" cy:type="String"/>
    </graphics>
  </edge>
  <edge id="9682" label="zzzz127,zzzz187" source="1209" target="1069" cy:directed="1">
    <att name="shared name" value="zzzz127,zzzz187" type="string" cy:type="String"/>
    <att name="shared interaction" value="" type="string" cy:type="String"/>
    <att name="name" value="zzzz127,zzzz187" type="string" cy:type="String"/>
    <att name="selected" value="0" type="boolean" cy:type="Boolean"/>
    <att name="interaction" value="" type="string" cy:type="String"/>
    <att name="%id" value="50.88" type="real" cy:type="Double"/>
    <att name="alignment_score" value="56.0" type="real" cy:type="Double"/>
    <att name="alignment_len" value="283" type="integer" cy:type="Integer"/>
    <graphics fill="#848484" width="2.0">
      <att name="EDGE_LABEL_FONT_FACE" value="Dialog.plain,plain,10" type="string" cy:type="String"/>
      <att name="EDGE_LABEL_FONT_SIZE" value="10" type="string" cy:type="String"/>
      <att name="EDGE_LABEL_BACKGROUND_TRANSPARENCY" value="255" type="string" cy:type="String"/>
      <att name="EDGE_LABEL_TRANSPARENCY" value="255" type="string" cy:type="String"/>
      <att name="EDGE_LABEL_COLOR" value="#000000" type="string" cy:type="String"/>
      <att name="EDGE_TARGET_ARROW_SHAPE" value="NONE" type="string" cy:type="String"/>
      <att name="EDGE_LABEL_BACKGROUND_SHAPE" value="NONE" type="string" cy:type="String"/>
      <att name="EDGE_LABEL_AUTOROTATE" value="false" type="string" cy:type="String"/>
      <att name="EDGE_SOURCE_ARROW_UNSELECTED_PAINT" value="#000000" type="string" cy:type="String"/>
      <att name="EDGE_Z_ORDER" value="0.0" type="string" cy:type="String"/>
      <att name="EDGE_SOURCE_ARROW_SHAPE" value="NONE" type="string" cy:type="String"/>
      <att name="EDGE_TOOLTIP" value="" type="string" cy:type="String"/>
      <att name="EDGE_VISIBLE" value="true" type="string" cy:type="String"/>
      <att name="EDGE_TRANSPARENCY" value="255" type="string" cy:type="String"/>
      <att name="EDGE_STACKING_DENSITY" value="0.5" type="string" cy:type="String"/>
      <att name="EDGE_STROKE_SELECTED_PAINT" value="#FF0000" type="string" cy:type="String"/>
      <att name="EDGE_LABEL_POSITION" value="C,C,c,0.00,0.00" type="string" cy:type="String"/>
      <att name="EDGE_SELECTED" value="false" type="string" cy:type="String"/>
      <att name="EDGE_TARGET_ARROW_SIZE" value="6.0" type="string" cy:type="String"/>
      <att name="EDGE_BEND" value="" type="string" cy:type="String"/>
      <att name="EDGE_LABEL_ROTATION" value="0.0" type="string" cy:type="String"/>
      <att name="EDGE_TARGET_ARROW_SELECTED_PAINT" value="#FFFF00" type="string" cy:type="String"/>
      <att name="EDGE_LABEL" value="" type="string" cy:type="String"/>
      <att name="EDGE_LABEL_WIDTH" value="200.0" type="string" cy:type="String"/>
      <att name="EDGE_STACKING" value="AUTO_BEND" type="string" cy:type="String"/>
      <att name="EDGE_LABEL_BACKGROUND_COLOR" value="#B6B6B6" type="string" cy:type="String"/>
      <att name="EDGE_LINE_TYPE" value="SOLID" type="string" cy:type="String"/>
      <att name="EDGE_SOURCE_ARROW_SIZE" value="6.0" type="string" cy:type="String"/>
      <att name="EDGE_SOURCE_ARROW_SELECTED_PAINT" value="#FFFF00" type="string" cy:type="String"/>
      <att name="EDGE_TARGET_ARROW_UNSELECTED_PAINT" value="#000000" type="string" cy:type="String"/>
      <att name="EDGE_CURVED" value="true" type="string" cy:type="String"/>
    </graphics>
  </edge>
  <edge id="9678" label="zzzz127,zzzz177" source="1209" target="1089" cy:directed="1">
    <att name="shared name" value="zzzz127,zzzz177" type="string" cy:type="String"/>
    <att name="shared interaction" value="" type="string" cy:type="String"/>
    <att name="name" value="zzzz127,zzzz177" type="string" cy:type="String"/>
    <att name="selected" value="0" type="boolean" cy:type="Boolean"/>
    <att name="interaction" value="" type="string" cy:type="String"/>
    <att name="%id" value="52.55" type="real" cy:type="Double"/>
    <att name="alignment_score" value="51.0" type="real" cy:type="Double"/>
    <att name="alignment_len" value="274" type="integer" cy:type="Integer"/>
    <graphics fill="#848484" width="2.0">
      <att name="EDGE_LABEL_FONT_FACE" value="Dialog.plain,plain,10" type="string" cy:type="String"/>
      <att name="EDGE_LABEL_FONT_SIZE" value="10" type="string" cy:type="String"/>
      <att name="EDGE_LABEL_BACKGROUND_TRANSPARENCY" value="255" type="string" cy:type="String"/>
      <att name="EDGE_LABEL_TRANSPARENCY" value="255" type="string" cy:type="String"/>
      <att name="EDGE_LABEL_COLOR" value="#000000" type="string" cy:type="String"/>
      <att name="EDGE_TARGET_ARROW_SHAPE" value="NONE" type="string" cy:type="String"/>
      <att name="EDGE_LABEL_BACKGROUND_SHAPE" value="NONE" type="string" cy:type="String"/>
      <att name="EDGE_LABEL_AUTOROTATE" value="false" type="string" cy:type="String"/>
      <att name="EDGE_SOURCE_ARROW_UNSELECTED_PAINT" value="#000000" type="string" cy:type="String"/>
      <att name="EDGE_Z_ORDER" value="0.0" type="string" cy:type="String"/>
      <att name="EDGE_SOURCE_ARROW_SHAPE" value="NONE" type="string" cy:type="String"/>
      <att name="EDGE_TOOLTIP" value="" type="string" cy:type="String"/>
      <att name="EDGE_VISIBLE" value="true" type="string" cy:type="String"/>
      <att name="EDGE_TRANSPARENCY" value="255" type="string" cy:type="String"/>
      <att name="EDGE_STACKING_DENSITY" value="0.5" type="string" cy:type="String"/>
      <att name="EDGE_STROKE_SELECTED_PAINT" value="#FF0000" type="string" cy:type="String"/>
      <att name="EDGE_LABEL_POSITION" value="C,C,c,0.00,0.00" type="string" cy:type="String"/>
      <att name="EDGE_SELECTED" value="false" type="string" cy:type="String"/>
      <att name="EDGE_TARGET_ARROW_SIZE" value="6.0" type="string" cy:type="String"/>
      <att name="EDGE_BEND" value="" type="string" cy:type="String"/>
      <att name="EDGE_LABEL_ROTATION" value="0.0" type="string" cy:type="String"/>
      <att name="EDGE_TARGET_ARROW_SELECTED_PAINT" value="#FFFF00" type="string" cy:type="String"/>
      <att name="EDGE_LABEL" value="" type="string" cy:type="String"/>
      <att name="EDGE_LABEL_WIDTH" value="200.0" type="string" cy:type="String"/>
      <att name="EDGE_STACKING" value="AUTO_BEND" type="string" cy:type="String"/>
      <att name="EDGE_LABEL_BACKGROUND_COLOR" value="#B6B6B6" type="string" cy:type="String"/>
      <att name="EDGE_LINE_TYPE" value="SOLID" type="string" cy:type="String"/>
      <att name="EDGE_SOURCE_ARROW_SIZE" value="6.0" type="string" cy:type="String"/>
      <att name="EDGE_SOURCE_ARROW_SELECTED_PAINT" value="#FFFF00" type="string" cy:type="String"/>
      <att name="EDGE_TARGET_ARROW_UNSELECTED_PAINT" value="#000000" type="string" cy:type="String"/>
      <att name="EDGE_CURVED" value="true" type="string" cy:type="String"/>
    </graphics>
  </edge>
  <edge id="9674" label="zzzz127,zzzzz24" source="1209" target="741" cy:directed="1">
    <att name="shared name" value="zzzz127,zzzzz24" type="string" cy:type="String"/>
    <att name="shared interaction" value="" type="string" cy:type="String"/>
    <att name="name" value="zzzz127,zzzzz24" type="string" cy:type="String"/>
    <att name="selected" value="0" type="boolean" cy:type="Boolean"/>
    <att name="interaction" value="" type="string" cy:type="String"/>
    <att name="%id" value="52.55" type="real" cy:type="Double"/>
    <att name="alignment_score" value="51.0" type="real" cy:type="Double"/>
    <att name="alignment_len" value="274" type="integer" cy:type="Integer"/>
    <graphics fill="#848484" width="2.0">
      <att name="EDGE_LABEL_FONT_FACE" value="Dialog.plain,plain,10" type="string" cy:type="String"/>
      <att name="EDGE_LABEL_FONT_SIZE" value="10" type="string" cy:type="String"/>
      <att name="EDGE_LABEL_BACKGROUND_TRANSPARENCY" value="255" type="string" cy:type="String"/>
      <att name="EDGE_LABEL_TRANSPARENCY" value="255" type="string" cy:type="String"/>
      <att name="EDGE_LABEL_COLOR" value="#000000" type="string" cy:type="String"/>
      <att name="EDGE_TARGET_ARROW_SHAPE" value="NONE" type="string" cy:type="String"/>
      <att name="EDGE_LABEL_BACKGROUND_SHAPE" value="NONE" type="string" cy:type="String"/>
      <att name="EDGE_LABEL_AUTOROTATE" value="false" type="string" cy:type="String"/>
      <att name="EDGE_SOURCE_ARROW_UNSELECTED_PAINT" value="#000000" type="string" cy:type="String"/>
      <att name="EDGE_Z_ORDER" value="0.0" type="string" cy:type="String"/>
      <att name="EDGE_SOURCE_ARROW_SHAPE" value="NONE" type="string" cy:type="String"/>
      <att name="EDGE_TOOLTIP" value="" type="string" cy:type="String"/>
      <att name="EDGE_VISIBLE" value="true" type="string" cy:type="String"/>
      <att name="EDGE_TRANSPARENCY" value="255" type="string" cy:type="String"/>
      <att name="EDGE_STACKING_DENSITY" value="0.5" type="string" cy:type="String"/>
      <att name="EDGE_STROKE_SELECTED_PAINT" value="#FF0000" type="string" cy:type="String"/>
      <att name="EDGE_LABEL_POSITION" value="C,C,c,0.00,0.00" type="string" cy:type="String"/>
      <att name="EDGE_SELECTED" value="false" type="string" cy:type="String"/>
      <att name="EDGE_TARGET_ARROW_SIZE" value="6.0" type="string" cy:type="String"/>
      <att name="EDGE_BEND" value="" type="string" cy:type="String"/>
      <att name="EDGE_LABEL_ROTATION" value="0.0" type="string" cy:type="String"/>
      <att name="EDGE_TARGET_ARROW_SELECTED_PAINT" value="#FFFF00" type="string" cy:type="String"/>
      <att name="EDGE_LABEL" value="" type="string" cy:type="String"/>
      <att name="EDGE_LABEL_WIDTH" value="200.0" type="string" cy:type="String"/>
      <att name="EDGE_STACKING" value="AUTO_BEND" type="string" cy:type="String"/>
      <att name="EDGE_LABEL_BACKGROUND_COLOR" value="#B6B6B6" type="string" cy:type="String"/>
      <att name="EDGE_LINE_TYPE" value="SOLID" type="string" cy:type="String"/>
      <att name="EDGE_SOURCE_ARROW_SIZE" value="6.0" type="string" cy:type="String"/>
      <att name="EDGE_SOURCE_ARROW_SELECTED_PAINT" value="#FFFF00" type="string" cy:type="String"/>
      <att name="EDGE_TARGET_ARROW_UNSELECTED_PAINT" value="#000000" type="string" cy:type="String"/>
      <att name="EDGE_CURVED" value="true" type="string" cy:type="String"/>
    </graphics>
  </edge>
  <edge id="9670" label="zzzz127,zzzzz33" source="1209" target="721" cy:directed="1">
    <att name="shared name" value="zzzz127,zzzzz33" type="string" cy:type="String"/>
    <att name="shared interaction" value="" type="string" cy:type="String"/>
    <att name="name" value="zzzz127,zzzzz33" type="string" cy:type="String"/>
    <att name="selected" value="0" type="boolean" cy:type="Boolean"/>
    <att name="interaction" value="" type="string" cy:type="String"/>
    <att name="%id" value="52.55" type="real" cy:type="Double"/>
    <att name="alignment_score" value="51.0" type="real" cy:type="Double"/>
    <att name="alignment_len" value="274" type="integer" cy:type="Integer"/>
    <graphics fill="#848484" width="2.0">
      <att name="EDGE_LABEL_FONT_FACE" value="Dialog.plain,plain,10" type="string" cy:type="String"/>
      <att name="EDGE_LABEL_FONT_SIZE" value="10" type="string" cy:type="String"/>
      <att name="EDGE_LABEL_BACKGROUND_TRANSPARENCY" value="255" type="string" cy:type="String"/>
      <att name="EDGE_LABEL_TRANSPARENCY" value="255" type="string" cy:type="String"/>
      <att name="EDGE_LABEL_COLOR" value="#000000" type="string" cy:type="String"/>
      <att name="EDGE_TARGET_ARROW_SHAPE" value="NONE" type="string" cy:type="String"/>
      <att name="EDGE_LABEL_BACKGROUND_SHAPE" value="NONE" type="string" cy:type="String"/>
      <att name="EDGE_LABEL_AUTOROTATE" value="false" type="string" cy:type="String"/>
      <att name="EDGE_SOURCE_ARROW_UNSELECTED_PAINT" value="#000000" type="string" cy:type="String"/>
      <att name="EDGE_Z_ORDER" value="0.0" type="string" cy:type="String"/>
      <att name="EDGE_SOURCE_ARROW_SHAPE" value="NONE" type="string" cy:type="String"/>
      <att name="EDGE_TOOLTIP" value="" type="string" cy:type="String"/>
      <att name="EDGE_VISIBLE" value="true" type="string" cy:type="String"/>
      <att name="EDGE_TRANSPARENCY" value="255" type="string" cy:type="String"/>
      <att name="EDGE_STACKING_DENSITY" value="0.5" type="string" cy:type="String"/>
      <att name="EDGE_STROKE_SELECTED_PAINT" value="#FF0000" type="string" cy:type="String"/>
      <att name="EDGE_LABEL_POSITION" value="C,C,c,0.00,0.00" type="string" cy:type="String"/>
      <att name="EDGE_SELECTED" value="false" type="string" cy:type="String"/>
      <att name="EDGE_TARGET_ARROW_SIZE" value="6.0" type="string" cy:type="String"/>
      <att name="EDGE_BEND" value="" type="string" cy:type="String"/>
      <att name="EDGE_LABEL_ROTATION" value="0.0" type="string" cy:type="String"/>
      <att name="EDGE_TARGET_ARROW_SELECTED_PAINT" value="#FFFF00" type="string" cy:type="String"/>
      <att name="EDGE_LABEL" value="" type="string" cy:type="String"/>
      <att name="EDGE_LABEL_WIDTH" value="200.0" type="string" cy:type="String"/>
      <att name="EDGE_STACKING" value="AUTO_BEND" type="string" cy:type="String"/>
      <att name="EDGE_LABEL_BACKGROUND_COLOR" value="#B6B6B6" type="string" cy:type="String"/>
      <att name="EDGE_LINE_TYPE" value="SOLID" type="string" cy:type="String"/>
      <att name="EDGE_SOURCE_ARROW_SIZE" value="6.0" type="string" cy:type="String"/>
      <att name="EDGE_SOURCE_ARROW_SELECTED_PAINT" value="#FFFF00" type="string" cy:type="String"/>
      <att name="EDGE_TARGET_ARROW_UNSELECTED_PAINT" value="#000000" type="string" cy:type="String"/>
      <att name="EDGE_CURVED" value="true" type="string" cy:type="String"/>
    </graphics>
  </edge>
  <edge id="9666" label="zzzz127,zzzz221" source="1209" target="957" cy:directed="1">
    <att name="shared name" value="zzzz127,zzzz221" type="string" cy:type="String"/>
    <att name="shared interaction" value="" type="string" cy:type="String"/>
    <att name="name" value="zzzz127,zzzz221" type="string" cy:type="String"/>
    <att name="selected" value="0" type="boolean" cy:type="Boolean"/>
    <att name="interaction" value="" type="string" cy:type="String"/>
    <att name="%id" value="49.24" type="real" cy:type="Double"/>
    <att name="alignment_score" value="50.0" type="real" cy:type="Double"/>
    <att name="alignment_len" value="264" type="integer" cy:type="Integer"/>
    <graphics fill="#848484" width="2.0">
      <att name="EDGE_LABEL_FONT_FACE" value="Dialog.plain,plain,10" type="string" cy:type="String"/>
      <att name="EDGE_LABEL_FONT_SIZE" value="10" type="string" cy:type="String"/>
      <att name="EDGE_LABEL_BACKGROUND_TRANSPARENCY" value="255" type="string" cy:type="String"/>
      <att name="EDGE_LABEL_TRANSPARENCY" value="255" type="string" cy:type="String"/>
      <att name="EDGE_LABEL_COLOR" value="#000000" type="string" cy:type="String"/>
      <att name="EDGE_TARGET_ARROW_SHAPE" value="NONE" type="string" cy:type="String"/>
      <att name="EDGE_LABEL_BACKGROUND_SHAPE" value="NONE" type="string" cy:type="String"/>
      <att name="EDGE_LABEL_AUTOROTATE" value="false" type="string" cy:type="String"/>
      <att name="EDGE_SOURCE_ARROW_UNSELECTED_PAINT" value="#000000" type="string" cy:type="String"/>
      <att name="EDGE_Z_ORDER" value="0.0" type="string" cy:type="String"/>
      <att name="EDGE_SOURCE_ARROW_SHAPE" value="NONE" type="string" cy:type="String"/>
      <att name="EDGE_TOOLTIP" value="" type="string" cy:type="String"/>
      <att name="EDGE_VISIBLE" value="true" type="string" cy:type="String"/>
      <att name="EDGE_TRANSPARENCY" value="255" type="string" cy:type="String"/>
      <att name="EDGE_STACKING_DENSITY" value="0.5" type="string" cy:type="String"/>
      <att name="EDGE_STROKE_SELECTED_PAINT" value="#FF0000" type="string" cy:type="String"/>
      <att name="EDGE_LABEL_POSITION" value="C,C,c,0.00,0.00" type="string" cy:type="String"/>
      <att name="EDGE_SELECTED" value="false" type="string" cy:type="String"/>
      <att name="EDGE_TARGET_ARROW_SIZE" value="6.0" type="string" cy:type="String"/>
      <att name="EDGE_BEND" value="" type="string" cy:type="String"/>
      <att name="EDGE_LABEL_ROTATION" value="0.0" type="string" cy:type="String"/>
      <att name="EDGE_TARGET_ARROW_SELECTED_PAINT" value="#FFFF00" type="string" cy:type="String"/>
      <att name="EDGE_LABEL" value="" type="string" cy:type="String"/>
      <att name="EDGE_LABEL_WIDTH" value="200.0" type="string" cy:type="String"/>
      <att name="EDGE_STACKING" value="AUTO_BEND" type="string" cy:type="String"/>
      <att name="EDGE_LABEL_BACKGROUND_COLOR" value="#B6B6B6" type="string" cy:type="String"/>
      <att name="EDGE_LINE_TYPE" value="SOLID" type="string" cy:type="String"/>
      <att name="EDGE_SOURCE_ARROW_SIZE" value="6.0" type="string" cy:type="String"/>
      <att name="EDGE_SOURCE_ARROW_SELECTED_PAINT" value="#FFFF00" type="string" cy:type="String"/>
      <att name="EDGE_TARGET_ARROW_UNSELECTED_PAINT" value="#000000" type="string" cy:type="String"/>
      <att name="EDGE_CURVED" value="true" type="string" cy:type="String"/>
    </graphics>
  </edge>
  <edge id="9662" label="zzzz127,zzzzz70" source="1209" target="593" cy:directed="1">
    <att name="shared name" value="zzzz127,zzzzz70" type="string" cy:type="String"/>
    <att name="shared interaction" value="" type="string" cy:type="String"/>
    <att name="name" value="zzzz127,zzzzz70" type="string" cy:type="String"/>
    <att name="selected" value="0" type="boolean" cy:type="Boolean"/>
    <att name="interaction" value="" type="string" cy:type="String"/>
    <att name="%id" value="51.74" type="real" cy:type="Double"/>
    <att name="alignment_score" value="50.0" type="real" cy:type="Double"/>
    <att name="alignment_len" value="259" type="integer" cy:type="Integer"/>
    <graphics fill="#848484" width="2.0">
      <att name="EDGE_LABEL_FONT_FACE" value="Dialog.plain,plain,10" type="string" cy:type="String"/>
      <att name="EDGE_LABEL_FONT_SIZE" value="10" type="string" cy:type="String"/>
      <att name="EDGE_LABEL_BACKGROUND_TRANSPARENCY" value="255" type="string" cy:type="String"/>
      <att name="EDGE_LABEL_TRANSPARENCY" value="255" type="string" cy:type="String"/>
      <att name="EDGE_LABEL_COLOR" value="#000000" type="string" cy:type="String"/>
      <att name="EDGE_TARGET_ARROW_SHAPE" value="NONE" type="string" cy:type="String"/>
      <att name="EDGE_LABEL_BACKGROUND_SHAPE" value="NONE" type="string" cy:type="String"/>
      <att name="EDGE_LABEL_AUTOROTATE" value="false" type="string" cy:type="String"/>
      <att name="EDGE_SOURCE_ARROW_UNSELECTED_PAINT" value="#000000" type="string" cy:type="String"/>
      <att name="EDGE_Z_ORDER" value="0.0" type="string" cy:type="String"/>
      <att name="EDGE_SOURCE_ARROW_SHAPE" value="NONE" type="string" cy:type="String"/>
      <att name="EDGE_TOOLTIP" value="" type="string" cy:type="String"/>
      <att name="EDGE_VISIBLE" value="true" type="string" cy:type="String"/>
      <att name="EDGE_TRANSPARENCY" value="255" type="string" cy:type="String"/>
      <att name="EDGE_STACKING_DENSITY" value="0.5" type="string" cy:type="String"/>
      <att name="EDGE_STROKE_SELECTED_PAINT" value="#FF0000" type="string" cy:type="String"/>
      <att name="EDGE_LABEL_POSITION" value="C,C,c,0.00,0.00" type="string" cy:type="String"/>
      <att name="EDGE_SELECTED" value="false" type="string" cy:type="String"/>
      <att name="EDGE_TARGET_ARROW_SIZE" value="6.0" type="string" cy:type="String"/>
      <att name="EDGE_BEND" value="" type="string" cy:type="String"/>
      <att name="EDGE_LABEL_ROTATION" value="0.0" type="string" cy:type="String"/>
      <att name="EDGE_TARGET_ARROW_SELECTED_PAINT" value="#FFFF00" type="string" cy:type="String"/>
      <att name="EDGE_LABEL" value="" type="string" cy:type="String"/>
      <att name="EDGE_LABEL_WIDTH" value="200.0" type="string" cy:type="String"/>
      <att name="EDGE_STACKING" value="AUTO_BEND" type="string" cy:type="String"/>
      <att name="EDGE_LABEL_BACKGROUND_COLOR" value="#B6B6B6" type="string" cy:type="String"/>
      <att name="EDGE_LINE_TYPE" value="SOLID" type="string" cy:type="String"/>
      <att name="EDGE_SOURCE_ARROW_SIZE" value="6.0" type="string" cy:type="String"/>
      <att name="EDGE_SOURCE_ARROW_SELECTED_PAINT" value="#FFFF00" type="string" cy:type="String"/>
      <att name="EDGE_TARGET_ARROW_UNSELECTED_PAINT" value="#000000" type="string" cy:type="String"/>
      <att name="EDGE_CURVED" value="true" type="string" cy:type="String"/>
    </graphics>
  </edge>
  <edge id="9658" label="zzzz127,zzzzz58" source="1209" target="625" cy:directed="1">
    <att name="shared name" value="zzzz127,zzzzz58" type="string" cy:type="String"/>
    <att name="shared interaction" value="" type="string" cy:type="String"/>
    <att name="name" value="zzzz127,zzzzz58" type="string" cy:type="String"/>
    <att name="selected" value="0" type="boolean" cy:type="Boolean"/>
    <att name="interaction" value="" type="string" cy:type="String"/>
    <att name="%id" value="52.55" type="real" cy:type="Double"/>
    <att name="alignment_score" value="48.0" type="real" cy:type="Double"/>
    <att name="alignment_len" value="274" type="integer" cy:type="Integer"/>
    <graphics fill="#848484" width="2.0">
      <att name="EDGE_LABEL_FONT_FACE" value="Dialog.plain,plain,10" type="string" cy:type="String"/>
      <att name="EDGE_LABEL_FONT_SIZE" value="10" type="string" cy:type="String"/>
      <att name="EDGE_LABEL_BACKGROUND_TRANSPARENCY" value="255" type="string" cy:type="String"/>
      <att name="EDGE_LABEL_TRANSPARENCY" value="255" type="string" cy:type="String"/>
      <att name="EDGE_LABEL_COLOR" value="#000000" type="string" cy:type="String"/>
      <att name="EDGE_TARGET_ARROW_SHAPE" value="NONE" type="string" cy:type="String"/>
      <att name="EDGE_LABEL_BACKGROUND_SHAPE" value="NONE" type="string" cy:type="String"/>
      <att name="EDGE_LABEL_AUTOROTATE" value="false" type="string" cy:type="String"/>
      <att name="EDGE_SOURCE_ARROW_UNSELECTED_PAINT" value="#000000" type="string" cy:type="String"/>
      <att name="EDGE_Z_ORDER" value="0.0" type="string" cy:type="String"/>
      <att name="EDGE_SOURCE_ARROW_SHAPE" value="NONE" type="string" cy:type="String"/>
      <att name="EDGE_TOOLTIP" value="" type="string" cy:type="String"/>
      <att name="EDGE_VISIBLE" value="true" type="string" cy:type="String"/>
      <att name="EDGE_TRANSPARENCY" value="255" type="string" cy:type="String"/>
      <att name="EDGE_STACKING_DENSITY" value="0.5" type="string" cy:type="String"/>
      <att name="EDGE_STROKE_SELECTED_PAINT" value="#FF0000" type="string" cy:type="String"/>
      <att name="EDGE_LABEL_POSITION" value="C,C,c,0.00,0.00" type="string" cy:type="String"/>
      <att name="EDGE_SELECTED" value="false" type="string" cy:type="String"/>
      <att name="EDGE_TARGET_ARROW_SIZE" value="6.0" type="string" cy:type="String"/>
      <att name="EDGE_BEND" value="" type="string" cy:type="String"/>
      <att name="EDGE_LABEL_ROTATION" value="0.0" type="string" cy:type="String"/>
      <att name="EDGE_TARGET_ARROW_SELECTED_PAINT" value="#FFFF00" type="string" cy:type="String"/>
      <att name="EDGE_LABEL" value="" type="string" cy:type="String"/>
      <att name="EDGE_LABEL_WIDTH" value="200.0" type="string" cy:type="String"/>
      <att name="EDGE_STACKING" value="AUTO_BEND" type="string" cy:type="String"/>
      <att name="EDGE_LABEL_BACKGROUND_COLOR" value="#B6B6B6" type="string" cy:type="String"/>
      <att name="EDGE_LINE_TYPE" value="SOLID" type="string" cy:type="String"/>
      <att name="EDGE_SOURCE_ARROW_SIZE" value="6.0" type="string" cy:type="String"/>
      <att name="EDGE_SOURCE_ARROW_SELECTED_PAINT" value="#FFFF00" type="string" cy:type="String"/>
      <att name="EDGE_TARGET_ARROW_UNSELECTED_PAINT" value="#000000" type="string" cy:type="String"/>
      <att name="EDGE_CURVED" value="true" type="string" cy:type="String"/>
    </graphics>
  </edge>
  <edge id="9654" label="zzzz127,zzzzz40" source="1209" target="693" cy:directed="1">
    <att name="shared name" value="zzzz127,zzzzz40" type="string" cy:type="String"/>
    <att name="shared interaction" value="" type="string" cy:type="String"/>
    <att name="name" value="zzzz127,zzzzz40" type="string" cy:type="String"/>
    <att name="selected" value="0" type="boolean" cy:type="Boolean"/>
    <att name="interaction" value="" type="string" cy:type="String"/>
    <att name="%id" value="51.82" type="real" cy:type="Double"/>
    <att name="alignment_score" value="47.0" type="real" cy:type="Double"/>
    <att name="alignment_len" value="274" type="integer" cy:type="Integer"/>
    <graphics fill="#848484" width="2.0">
      <att name="EDGE_LABEL_FONT_FACE" value="Dialog.plain,plain,10" type="string" cy:type="String"/>
      <att name="EDGE_LABEL_FONT_SIZE" value="10" type="string" cy:type="String"/>
      <att name="EDGE_LABEL_BACKGROUND_TRANSPARENCY" value="255" type="string" cy:type="String"/>
      <att name="EDGE_LABEL_TRANSPARENCY" value="255" type="string" cy:type="String"/>
      <att name="EDGE_LABEL_COLOR" value="#000000" type="string" cy:type="String"/>
      <att name="EDGE_TARGET_ARROW_SHAPE" value="NONE" type="string" cy:type="String"/>
      <att name="EDGE_LABEL_BACKGROUND_SHAPE" value="NONE" type="string" cy:type="String"/>
      <att name="EDGE_LABEL_AUTOROTATE" value="false" type="string" cy:type="String"/>
      <att name="EDGE_SOURCE_ARROW_UNSELECTED_PAINT" value="#000000" type="string" cy:type="String"/>
      <att name="EDGE_Z_ORDER" value="0.0" type="string" cy:type="String"/>
      <att name="EDGE_SOURCE_ARROW_SHAPE" value="NONE" type="string" cy:type="String"/>
      <att name="EDGE_TOOLTIP" value="" type="string" cy:type="String"/>
      <att name="EDGE_VISIBLE" value="true" type="string" cy:type="String"/>
      <att name="EDGE_TRANSPARENCY" value="255" type="string" cy:type="String"/>
      <att name="EDGE_STACKING_DENSITY" value="0.5" type="string" cy:type="String"/>
      <att name="EDGE_STROKE_SELECTED_PAINT" value="#FF0000" type="string" cy:type="String"/>
      <att name="EDGE_LABEL_POSITION" value="C,C,c,0.00,0.00" type="string" cy:type="String"/>
      <att name="EDGE_SELECTED" value="false" type="string" cy:type="String"/>
      <att name="EDGE_TARGET_ARROW_SIZE" value="6.0" type="string" cy:type="String"/>
      <att name="EDGE_BEND" value="" type="string" cy:type="String"/>
      <att name="EDGE_LABEL_ROTATION" value="0.0" type="string" cy:type="String"/>
      <att name="EDGE_TARGET_ARROW_SELECTED_PAINT" value="#FFFF00" type="string" cy:type="String"/>
      <att name="EDGE_LABEL" value="" type="string" cy:type="String"/>
      <att name="EDGE_LABEL_WIDTH" value="200.0" type="string" cy:type="String"/>
      <att name="EDGE_STACKING" value="AUTO_BEND" type="string" cy:type="String"/>
      <att name="EDGE_LABEL_BACKGROUND_COLOR" value="#B6B6B6" type="string" cy:type="String"/>
      <att name="EDGE_LINE_TYPE" value="SOLID" type="string" cy:type="String"/>
      <att name="EDGE_SOURCE_ARROW_SIZE" value="6.0" type="string" cy:type="String"/>
      <att name="EDGE_SOURCE_ARROW_SELECTED_PAINT" value="#FFFF00" type="string" cy:type="String"/>
      <att name="EDGE_TARGET_ARROW_UNSELECTED_PAINT" value="#000000" type="string" cy:type="String"/>
      <att name="EDGE_CURVED" value="true" type="string" cy:type="String"/>
    </graphics>
  </edge>
  <edge id="9650" label="zzzz127,zzzz176" source="1209" target="1093" cy:directed="1">
    <att name="shared name" value="zzzz127,zzzz176" type="string" cy:type="String"/>
    <att name="shared interaction" value="" type="string" cy:type="String"/>
    <att name="name" value="zzzz127,zzzz176" type="string" cy:type="String"/>
    <att name="selected" value="0" type="boolean" cy:type="Boolean"/>
    <att name="interaction" value="" type="string" cy:type="String"/>
    <att name="%id" value="51.54" type="real" cy:type="Double"/>
    <att name="alignment_score" value="44.0" type="real" cy:type="Double"/>
    <att name="alignment_len" value="260" type="integer" cy:type="Integer"/>
    <graphics fill="#848484" width="2.0">
      <att name="EDGE_LABEL_FONT_FACE" value="Dialog.plain,plain,10" type="string" cy:type="String"/>
      <att name="EDGE_LABEL_FONT_SIZE" value="10" type="string" cy:type="String"/>
      <att name="EDGE_LABEL_BACKGROUND_TRANSPARENCY" value="255" type="string" cy:type="String"/>
      <att name="EDGE_LABEL_TRANSPARENCY" value="255" type="string" cy:type="String"/>
      <att name="EDGE_LABEL_COLOR" value="#000000" type="string" cy:type="String"/>
      <att name="EDGE_TARGET_ARROW_SHAPE" value="NONE" type="string" cy:type="String"/>
      <att name="EDGE_LABEL_BACKGROUND_SHAPE" value="NONE" type="string" cy:type="String"/>
      <att name="EDGE_LABEL_AUTOROTATE" value="false" type="string" cy:type="String"/>
      <att name="EDGE_SOURCE_ARROW_UNSELECTED_PAINT" value="#000000" type="string" cy:type="String"/>
      <att name="EDGE_Z_ORDER" value="0.0" type="string" cy:type="String"/>
      <att name="EDGE_SOURCE_ARROW_SHAPE" value="NONE" type="string" cy:type="String"/>
      <att name="EDGE_TOOLTIP" value="" type="string" cy:type="String"/>
      <att name="EDGE_VISIBLE" value="true" type="string" cy:type="String"/>
      <att name="EDGE_TRANSPARENCY" value="255" type="string" cy:type="String"/>
      <att name="EDGE_STACKING_DENSITY" value="0.5" type="string" cy:type="String"/>
      <att name="EDGE_STROKE_SELECTED_PAINT" value="#FF0000" type="string" cy:type="String"/>
      <att name="EDGE_LABEL_POSITION" value="C,C,c,0.00,0.00" type="string" cy:type="String"/>
      <att name="EDGE_SELECTED" value="false" type="string" cy:type="String"/>
      <att name="EDGE_TARGET_ARROW_SIZE" value="6.0" type="string" cy:type="String"/>
      <att name="EDGE_BEND" value="" type="string" cy:type="String"/>
      <att name="EDGE_LABEL_ROTATION" value="0.0" type="string" cy:type="String"/>
      <att name="EDGE_TARGET_ARROW_SELECTED_PAINT" value="#FFFF00" type="string" cy:type="String"/>
      <att name="EDGE_LABEL" value="" type="string" cy:type="String"/>
      <att name="EDGE_LABEL_WIDTH" value="200.0" type="string" cy:type="String"/>
      <att name="EDGE_STACKING" value="AUTO_BEND" type="string" cy:type="String"/>
      <att name="EDGE_LABEL_BACKGROUND_COLOR" value="#B6B6B6" type="string" cy:type="String"/>
      <att name="EDGE_LINE_TYPE" value="SOLID" type="string" cy:type="String"/>
      <att name="EDGE_SOURCE_ARROW_SIZE" value="6.0" type="string" cy:type="String"/>
      <att name="EDGE_SOURCE_ARROW_SELECTED_PAINT" value="#FFFF00" type="string" cy:type="String"/>
      <att name="EDGE_TARGET_ARROW_UNSELECTED_PAINT" value="#000000" type="string" cy:type="String"/>
      <att name="EDGE_CURVED" value="true" type="string" cy:type="String"/>
    </graphics>
  </edge>
  <edge id="9646" label="zzzz127,zzzz245" source="1209" target="881" cy:directed="1">
    <att name="shared name" value="zzzz127,zzzz245" type="string" cy:type="String"/>
    <att name="shared interaction" value="" type="string" cy:type="String"/>
    <att name="name" value="zzzz127,zzzz245" type="string" cy:type="String"/>
    <att name="selected" value="0" type="boolean" cy:type="Boolean"/>
    <att name="interaction" value="" type="string" cy:type="String"/>
    <att name="%id" value="51.15" type="real" cy:type="Double"/>
    <att name="alignment_score" value="44.0" type="real" cy:type="Double"/>
    <att name="alignment_len" value="260" type="integer" cy:type="Integer"/>
    <graphics fill="#848484" width="2.0">
      <att name="EDGE_LABEL_FONT_FACE" value="Dialog.plain,plain,10" type="string" cy:type="String"/>
      <att name="EDGE_LABEL_FONT_SIZE" value="10" type="string" cy:type="String"/>
      <att name="EDGE_LABEL_BACKGROUND_TRANSPARENCY" value="255" type="string" cy:type="String"/>
      <att name="EDGE_LABEL_TRANSPARENCY" value="255" type="string" cy:type="String"/>
      <att name="EDGE_LABEL_COLOR" value="#000000" type="string" cy:type="String"/>
      <att name="EDGE_TARGET_ARROW_SHAPE" value="NONE" type="string" cy:type="String"/>
      <att name="EDGE_LABEL_BACKGROUND_SHAPE" value="NONE" type="string" cy:type="String"/>
      <att name="EDGE_LABEL_AUTOROTATE" value="false" type="string" cy:type="String"/>
      <att name="EDGE_SOURCE_ARROW_UNSELECTED_PAINT" value="#000000" type="string" cy:type="String"/>
      <att name="EDGE_Z_ORDER" value="0.0" type="string" cy:type="String"/>
      <att name="EDGE_SOURCE_ARROW_SHAPE" value="NONE" type="string" cy:type="String"/>
      <att name="EDGE_TOOLTIP" value="" type="string" cy:type="String"/>
      <att name="EDGE_VISIBLE" value="true" type="string" cy:type="String"/>
      <att name="EDGE_TRANSPARENCY" value="255" type="string" cy:type="String"/>
      <att name="EDGE_STACKING_DENSITY" value="0.5" type="string" cy:type="String"/>
      <att name="EDGE_STROKE_SELECTED_PAINT" value="#FF0000" type="string" cy:type="String"/>
      <att name="EDGE_LABEL_POSITION" value="C,C,c,0.00,0.00" type="string" cy:type="String"/>
      <att name="EDGE_SELECTED" value="false" type="string" cy:type="String"/>
      <att name="EDGE_TARGET_ARROW_SIZE" value="6.0" type="string" cy:type="String"/>
      <att name="EDGE_BEND" value="" type="string" cy:type="String"/>
      <att name="EDGE_LABEL_ROTATION" value="0.0" type="string" cy:type="String"/>
      <att name="EDGE_TARGET_ARROW_SELECTED_PAINT" value="#FFFF00" type="string" cy:type="String"/>
      <att name="EDGE_LABEL" value="" type="string" cy:type="String"/>
      <att name="EDGE_LABEL_WIDTH" value="200.0" type="string" cy:type="String"/>
      <att name="EDGE_STACKING" value="AUTO_BEND" type="string" cy:type="String"/>
      <att name="EDGE_LABEL_BACKGROUND_COLOR" value="#B6B6B6" type="string" cy:type="String"/>
      <att name="EDGE_LINE_TYPE" value="SOLID" type="string" cy:type="String"/>
      <att name="EDGE_SOURCE_ARROW_SIZE" value="6.0" type="string" cy:type="String"/>
      <att name="EDGE_SOURCE_ARROW_SELECTED_PAINT" value="#FFFF00" type="string" cy:type="String"/>
      <att name="EDGE_TARGET_ARROW_UNSELECTED_PAINT" value="#000000" type="string" cy:type="String"/>
      <att name="EDGE_CURVED" value="true" type="string" cy:type="String"/>
    </graphics>
  </edge>
  <edge id="9642" label="zzzz127,zzzzz91" source="1209" target="521" cy:directed="1">
    <att name="shared name" value="zzzz127,zzzzz91" type="string" cy:type="String"/>
    <att name="shared interaction" value="" type="string" cy:type="String"/>
    <att name="name" value="zzzz127,zzzzz91" type="string" cy:type="String"/>
    <att name="selected" value="0" type="boolean" cy:type="Boolean"/>
    <att name="interaction" value="" type="string" cy:type="String"/>
    <att name="%id" value="49.64" type="real" cy:type="Double"/>
    <att name="alignment_score" value="42.0" type="real" cy:type="Double"/>
    <att name="alignment_len" value="278" type="integer" cy:type="Integer"/>
    <graphics fill="#848484" width="2.0">
      <att name="EDGE_LABEL_FONT_FACE" value="Dialog.plain,plain,10" type="string" cy:type="String"/>
      <att name="EDGE_LABEL_FONT_SIZE" value="10" type="string" cy:type="String"/>
      <att name="EDGE_LABEL_BACKGROUND_TRANSPARENCY" value="255" type="string" cy:type="String"/>
      <att name="EDGE_LABEL_TRANSPARENCY" value="255" type="string" cy:type="String"/>
      <att name="EDGE_LABEL_COLOR" value="#000000" type="string" cy:type="String"/>
      <att name="EDGE_TARGET_ARROW_SHAPE" value="NONE" type="string" cy:type="String"/>
      <att name="EDGE_LABEL_BACKGROUND_SHAPE" value="NONE" type="string" cy:type="String"/>
      <att name="EDGE_LABEL_AUTOROTATE" value="false" type="string" cy:type="String"/>
      <att name="EDGE_SOURCE_ARROW_UNSELECTED_PAINT" value="#000000" type="string" cy:type="String"/>
      <att name="EDGE_Z_ORDER" value="0.0" type="string" cy:type="String"/>
      <att name="EDGE_SOURCE_ARROW_SHAPE" value="NONE" type="string" cy:type="String"/>
      <att name="EDGE_TOOLTIP" value="" type="string" cy:type="String"/>
      <att name="EDGE_VISIBLE" value="true" type="string" cy:type="String"/>
      <att name="EDGE_TRANSPARENCY" value="255" type="string" cy:type="String"/>
      <att name="EDGE_STACKING_DENSITY" value="0.5" type="string" cy:type="String"/>
      <att name="EDGE_STROKE_SELECTED_PAINT" value="#FF0000" type="string" cy:type="String"/>
      <att name="EDGE_LABEL_POSITION" value="C,C,c,0.00,0.00" type="string" cy:type="String"/>
      <att name="EDGE_SELECTED" value="false" type="string" cy:type="String"/>
      <att name="EDGE_TARGET_ARROW_SIZE" value="6.0" type="string" cy:type="String"/>
      <att name="EDGE_BEND" value="" type="string" cy:type="String"/>
      <att name="EDGE_LABEL_ROTATION" value="0.0" type="string" cy:type="String"/>
      <att name="EDGE_TARGET_ARROW_SELECTED_PAINT" value="#FFFF00" type="string" cy:type="String"/>
      <att name="EDGE_LABEL" value="" type="string" cy:type="String"/>
      <att name="EDGE_LABEL_WIDTH" value="200.0" type="string" cy:type="String"/>
      <att name="EDGE_STACKING" value="AUTO_BEND" type="string" cy:type="String"/>
      <att name="EDGE_LABEL_BACKGROUND_COLOR" value="#B6B6B6" type="string" cy:type="String"/>
      <att name="EDGE_LINE_TYPE" value="SOLID" type="string" cy:type="String"/>
      <att name="EDGE_SOURCE_ARROW_SIZE" value="6.0" type="string" cy:type="String"/>
      <att name="EDGE_SOURCE_ARROW_SELECTED_PAINT" value="#FFFF00" type="string" cy:type="String"/>
      <att name="EDGE_TARGET_ARROW_UNSELECTED_PAINT" value="#000000" type="string" cy:type="String"/>
      <att name="EDGE_CURVED" value="true" type="string" cy:type="String"/>
    </graphics>
  </edge>
  <edge id="9638" label="zzzz127,zzzzz45" source="1209" target="677" cy:directed="1">
    <att name="shared name" value="zzzz127,zzzzz45" type="string" cy:type="String"/>
    <att name="shared interaction" value="" type="string" cy:type="String"/>
    <att name="name" value="zzzz127,zzzzz45" type="string" cy:type="String"/>
    <att name="selected" value="0" type="boolean" cy:type="Boolean"/>
    <att name="interaction" value="" type="string" cy:type="String"/>
    <att name="%id" value="51.06" type="real" cy:type="Double"/>
    <att name="alignment_score" value="37.0" type="real" cy:type="Double"/>
    <att name="alignment_len" value="284" type="integer" cy:type="Integer"/>
    <graphics fill="#848484" width="2.0">
      <att name="EDGE_LABEL_FONT_FACE" value="Dialog.plain,plain,10" type="string" cy:type="String"/>
      <att name="EDGE_LABEL_FONT_SIZE" value="10" type="string" cy:type="String"/>
      <att name="EDGE_LABEL_BACKGROUND_TRANSPARENCY" value="255" type="string" cy:type="String"/>
      <att name="EDGE_LABEL_TRANSPARENCY" value="255" type="string" cy:type="String"/>
      <att name="EDGE_LABEL_COLOR" value="#000000" type="string" cy:type="String"/>
      <att name="EDGE_TARGET_ARROW_SHAPE" value="NONE" type="string" cy:type="String"/>
      <att name="EDGE_LABEL_BACKGROUND_SHAPE" value="NONE" type="string" cy:type="String"/>
      <att name="EDGE_LABEL_AUTOROTATE" value="false" type="string" cy:type="String"/>
      <att name="EDGE_SOURCE_ARROW_UNSELECTED_PAINT" value="#000000" type="string" cy:type="String"/>
      <att name="EDGE_Z_ORDER" value="0.0" type="string" cy:type="String"/>
      <att name="EDGE_SOURCE_ARROW_SHAPE" value="NONE" type="string" cy:type="String"/>
      <att name="EDGE_TOOLTIP" value="" type="string" cy:type="String"/>
      <att name="EDGE_VISIBLE" value="true" type="string" cy:type="String"/>
      <att name="EDGE_TRANSPARENCY" value="255" type="string" cy:type="String"/>
      <att name="EDGE_STACKING_DENSITY" value="0.5" type="string" cy:type="String"/>
      <att name="EDGE_STROKE_SELECTED_PAINT" value="#FF0000" type="string" cy:type="String"/>
      <att name="EDGE_LABEL_POSITION" value="C,C,c,0.00,0.00" type="string" cy:type="String"/>
      <att name="EDGE_SELECTED" value="false" type="string" cy:type="String"/>
      <att name="EDGE_TARGET_ARROW_SIZE" value="6.0" type="string" cy:type="String"/>
      <att name="EDGE_BEND" value="" type="string" cy:type="String"/>
      <att name="EDGE_LABEL_ROTATION" value="0.0" type="string" cy:type="String"/>
      <att name="EDGE_TARGET_ARROW_SELECTED_PAINT" value="#FFFF00" type="string" cy:type="String"/>
      <att name="EDGE_LABEL" value="" type="string" cy:type="String"/>
      <att name="EDGE_LABEL_WIDTH" value="200.0" type="string" cy:type="String"/>
      <att name="EDGE_STACKING" value="AUTO_BEND" type="string" cy:type="String"/>
      <att name="EDGE_LABEL_BACKGROUND_COLOR" value="#B6B6B6" type="string" cy:type="String"/>
      <att name="EDGE_LINE_TYPE" value="SOLID" type="string" cy:type="String"/>
      <att name="EDGE_SOURCE_ARROW_SIZE" value="6.0" type="string" cy:type="String"/>
      <att name="EDGE_SOURCE_ARROW_SELECTED_PAINT" value="#FFFF00" type="string" cy:type="String"/>
      <att name="EDGE_TARGET_ARROW_UNSELECTED_PAINT" value="#000000" type="string" cy:type="String"/>
      <att name="EDGE_CURVED" value="true" type="string" cy:type="String"/>
    </graphics>
  </edge>
  <edge id="9634" label="zzzz127,zzzz190" source="1209" target="1061" cy:directed="1">
    <att name="shared name" value="zzzz127,zzzz190" type="string" cy:type="String"/>
    <att name="shared interaction" value="" type="string" cy:type="String"/>
    <att name="name" value="zzzz127,zzzz190" type="string" cy:type="String"/>
    <att name="selected" value="0" type="boolean" cy:type="Boolean"/>
    <att name="interaction" value="" type="string" cy:type="String"/>
    <att name="%id" value="53.48" type="real" cy:type="Double"/>
    <att name="alignment_score" value="37.0" type="real" cy:type="Double"/>
    <att name="alignment_len" value="273" type="integer" cy:type="Integer"/>
    <graphics fill="#848484" width="2.0">
      <att name="EDGE_LABEL_FONT_FACE" value="Dialog.plain,plain,10" type="string" cy:type="String"/>
      <att name="EDGE_LABEL_FONT_SIZE" value="10" type="string" cy:type="String"/>
      <att name="EDGE_LABEL_BACKGROUND_TRANSPARENCY" value="255" type="string" cy:type="String"/>
      <att name="EDGE_LABEL_TRANSPARENCY" value="255" type="string" cy:type="String"/>
      <att name="EDGE_LABEL_COLOR" value="#000000" type="string" cy:type="String"/>
      <att name="EDGE_TARGET_ARROW_SHAPE" value="NONE" type="string" cy:type="String"/>
      <att name="EDGE_LABEL_BACKGROUND_SHAPE" value="NONE" type="string" cy:type="String"/>
      <att name="EDGE_LABEL_AUTOROTATE" value="false" type="string" cy:type="String"/>
      <att name="EDGE_SOURCE_ARROW_UNSELECTED_PAINT" value="#000000" type="string" cy:type="String"/>
      <att name="EDGE_Z_ORDER" value="0.0" type="string" cy:type="String"/>
      <att name="EDGE_SOURCE_ARROW_SHAPE" value="NONE" type="string" cy:type="String"/>
      <att name="EDGE_TOOLTIP" value="" type="string" cy:type="String"/>
      <att name="EDGE_VISIBLE" value="true" type="string" cy:type="String"/>
      <att name="EDGE_TRANSPARENCY" value="255" type="string" cy:type="String"/>
      <att name="EDGE_STACKING_DENSITY" value="0.5" type="string" cy:type="String"/>
      <att name="EDGE_STROKE_SELECTED_PAINT" value="#FF0000" type="string" cy:type="String"/>
      <att name="EDGE_LABEL_POSITION" value="C,C,c,0.00,0.00" type="string" cy:type="String"/>
      <att name="EDGE_SELECTED" value="false" type="string" cy:type="String"/>
      <att name="EDGE_TARGET_ARROW_SIZE" value="6.0" type="string" cy:type="String"/>
      <att name="EDGE_BEND" value="" type="string" cy:type="String"/>
      <att name="EDGE_LABEL_ROTATION" value="0.0" type="string" cy:type="String"/>
      <att name="EDGE_TARGET_ARROW_SELECTED_PAINT" value="#FFFF00" type="string" cy:type="String"/>
      <att name="EDGE_LABEL" value="" type="string" cy:type="String"/>
      <att name="EDGE_LABEL_WIDTH" value="200.0" type="string" cy:type="String"/>
      <att name="EDGE_STACKING" value="AUTO_BEND" type="string" cy:type="String"/>
      <att name="EDGE_LABEL_BACKGROUND_COLOR" value="#B6B6B6" type="string" cy:type="String"/>
      <att name="EDGE_LINE_TYPE" value="SOLID" type="string" cy:type="String"/>
      <att name="EDGE_SOURCE_ARROW_SIZE" value="6.0" type="string" cy:type="String"/>
      <att name="EDGE_SOURCE_ARROW_SELECTED_PAINT" value="#FFFF00" type="string" cy:type="String"/>
      <att name="EDGE_TARGET_ARROW_UNSELECTED_PAINT" value="#000000" type="string" cy:type="String"/>
      <att name="EDGE_CURVED" value="true" type="string" cy:type="String"/>
    </graphics>
  </edge>
  <edge id="9630" label="zzzz127,zzzz239" source="1209" target="893" cy:directed="1">
    <att name="shared name" value="zzzz127,zzzz239" type="string" cy:type="String"/>
    <att name="shared interaction" value="" type="string" cy:type="String"/>
    <att name="name" value="zzzz127,zzzz239" type="string" cy:type="String"/>
    <att name="selected" value="0" type="boolean" cy:type="Boolean"/>
    <att name="interaction" value="" type="string" cy:type="String"/>
    <att name="%id" value="52.94" type="real" cy:type="Double"/>
    <att name="alignment_score" value="36.0" type="real" cy:type="Double"/>
    <att name="alignment_len" value="255" type="integer" cy:type="Integer"/>
    <graphics fill="#848484" width="2.0">
      <att name="EDGE_LABEL_FONT_FACE" value="Dialog.plain,plain,10" type="string" cy:type="String"/>
      <att name="EDGE_LABEL_FONT_SIZE" value="10" type="string" cy:type="String"/>
      <att name="EDGE_LABEL_BACKGROUND_TRANSPARENCY" value="255" type="string" cy:type="String"/>
      <att name="EDGE_LABEL_TRANSPARENCY" value="255" type="string" cy:type="String"/>
      <att name="EDGE_LABEL_COLOR" value="#000000" type="string" cy:type="String"/>
      <att name="EDGE_TARGET_ARROW_SHAPE" value="NONE" type="string" cy:type="String"/>
      <att name="EDGE_LABEL_BACKGROUND_SHAPE" value="NONE" type="string" cy:type="String"/>
      <att name="EDGE_LABEL_AUTOROTATE" value="false" type="string" cy:type="String"/>
      <att name="EDGE_SOURCE_ARROW_UNSELECTED_PAINT" value="#000000" type="string" cy:type="String"/>
      <att name="EDGE_Z_ORDER" value="0.0" type="string" cy:type="String"/>
      <att name="EDGE_SOURCE_ARROW_SHAPE" value="NONE" type="string" cy:type="String"/>
      <att name="EDGE_TOOLTIP" value="" type="string" cy:type="String"/>
      <att name="EDGE_VISIBLE" value="true" type="string" cy:type="String"/>
      <att name="EDGE_TRANSPARENCY" value="255" type="string" cy:type="String"/>
      <att name="EDGE_STACKING_DENSITY" value="0.5" type="string" cy:type="String"/>
      <att name="EDGE_STROKE_SELECTED_PAINT" value="#FF0000" type="string" cy:type="String"/>
      <att name="EDGE_LABEL_POSITION" value="C,C,c,0.00,0.00" type="string" cy:type="String"/>
      <att name="EDGE_SELECTED" value="false" type="string" cy:type="String"/>
      <att name="EDGE_TARGET_ARROW_SIZE" value="6.0" type="string" cy:type="String"/>
      <att name="EDGE_BEND" value="" type="string" cy:type="String"/>
      <att name="EDGE_LABEL_ROTATION" value="0.0" type="string" cy:type="String"/>
      <att name="EDGE_TARGET_ARROW_SELECTED_PAINT" value="#FFFF00" type="string" cy:type="String"/>
      <att name="EDGE_LABEL" value="" type="string" cy:type="String"/>
      <att name="EDGE_LABEL_WIDTH" value="200.0" type="string" cy:type="String"/>
      <att name="EDGE_STACKING" value="AUTO_BEND" type="string" cy:type="String"/>
      <att name="EDGE_LABEL_BACKGROUND_COLOR" value="#B6B6B6" type="string" cy:type="String"/>
      <att name="EDGE_LINE_TYPE" value="SOLID" type="string" cy:type="String"/>
      <att name="EDGE_SOURCE_ARROW_SIZE" value="6.0" type="string" cy:type="String"/>
      <att name="EDGE_SOURCE_ARROW_SELECTED_PAINT" value="#FFFF00" type="string" cy:type="String"/>
      <att name="EDGE_TARGET_ARROW_UNSELECTED_PAINT" value="#000000" type="string" cy:type="String"/>
      <att name="EDGE_CURVED" value="true" type="string" cy:type="String"/>
    </graphics>
  </edge>
  <edge id="9626" label="zzzz127,zzzzzz1" source="1209" target="481" cy:directed="1">
    <att name="shared name" value="zzzz127,zzzzzz1" type="string" cy:type="String"/>
    <att name="shared interaction" value="" type="string" cy:type="String"/>
    <att name="name" value="zzzz127,zzzzzz1" type="string" cy:type="String"/>
    <att name="selected" value="0" type="boolean" cy:type="Boolean"/>
    <att name="interaction" value="" type="string" cy:type="String"/>
    <att name="%id" value="46.98" type="real" cy:type="Double"/>
    <att name="alignment_score" value="51.0" type="real" cy:type="Double"/>
    <att name="alignment_len" value="281" type="integer" cy:type="Integer"/>
    <graphics fill="#848484" width="2.0">
      <att name="EDGE_LABEL_FONT_FACE" value="Dialog.plain,plain,10" type="string" cy:type="String"/>
      <att name="EDGE_LABEL_FONT_SIZE" value="10" type="string" cy:type="String"/>
      <att name="EDGE_LABEL_BACKGROUND_TRANSPARENCY" value="255" type="string" cy:type="String"/>
      <att name="EDGE_LABEL_TRANSPARENCY" value="255" type="string" cy:type="String"/>
      <att name="EDGE_LABEL_COLOR" value="#000000" type="string" cy:type="String"/>
      <att name="EDGE_TARGET_ARROW_SHAPE" value="NONE" type="string" cy:type="String"/>
      <att name="EDGE_LABEL_BACKGROUND_SHAPE" value="NONE" type="string" cy:type="String"/>
      <att name="EDGE_LABEL_AUTOROTATE" value="false" type="string" cy:type="String"/>
      <att name="EDGE_SOURCE_ARROW_UNSELECTED_PAINT" value="#000000" type="string" cy:type="String"/>
      <att name="EDGE_Z_ORDER" value="0.0" type="string" cy:type="String"/>
      <att name="EDGE_SOURCE_ARROW_SHAPE" value="NONE" type="string" cy:type="String"/>
      <att name="EDGE_TOOLTIP" value="" type="string" cy:type="String"/>
      <att name="EDGE_VISIBLE" value="true" type="string" cy:type="String"/>
      <att name="EDGE_TRANSPARENCY" value="255" type="string" cy:type="String"/>
      <att name="EDGE_STACKING_DENSITY" value="0.5" type="string" cy:type="String"/>
      <att name="EDGE_STROKE_SELECTED_PAINT" value="#FF0000" type="string" cy:type="String"/>
      <att name="EDGE_LABEL_POSITION" value="C,C,c,0.00,0.00" type="string" cy:type="String"/>
      <att name="EDGE_SELECTED" value="false" type="string" cy:type="String"/>
      <att name="EDGE_TARGET_ARROW_SIZE" value="6.0" type="string" cy:type="String"/>
      <att name="EDGE_BEND" value="" type="string" cy:type="String"/>
      <att name="EDGE_LABEL_ROTATION" value="0.0" type="string" cy:type="String"/>
      <att name="EDGE_TARGET_ARROW_SELECTED_PAINT" value="#FFFF00" type="string" cy:type="String"/>
      <att name="EDGE_LABEL" value="" type="string" cy:type="String"/>
      <att name="EDGE_LABEL_WIDTH" value="200.0" type="string" cy:type="String"/>
      <att name="EDGE_STACKING" value="AUTO_BEND" type="string" cy:type="String"/>
      <att name="EDGE_LABEL_BACKGROUND_COLOR" value="#B6B6B6" type="string" cy:type="String"/>
      <att name="EDGE_LINE_TYPE" value="SOLID" type="string" cy:type="String"/>
      <att name="EDGE_SOURCE_ARROW_SIZE" value="6.0" type="string" cy:type="String"/>
      <att name="EDGE_SOURCE_ARROW_SELECTED_PAINT" value="#FFFF00" type="string" cy:type="String"/>
      <att name="EDGE_TARGET_ARROW_UNSELECTED_PAINT" value="#000000" type="string" cy:type="String"/>
      <att name="EDGE_CURVED" value="true" type="string" cy:type="String"/>
    </graphics>
  </edge>
  <edge id="9622" label="zzzz127,zzzz249" source="1209" target="873" cy:directed="1">
    <att name="shared name" value="zzzz127,zzzz249" type="string" cy:type="String"/>
    <att name="shared interaction" value="" type="string" cy:type="String"/>
    <att name="name" value="zzzz127,zzzz249" type="string" cy:type="String"/>
    <att name="selected" value="0" type="boolean" cy:type="Boolean"/>
    <att name="interaction" value="" type="string" cy:type="String"/>
    <att name="%id" value="47.33" type="real" cy:type="Double"/>
    <att name="alignment_score" value="52.0" type="real" cy:type="Double"/>
    <att name="alignment_len" value="281" type="integer" cy:type="Integer"/>
    <graphics fill="#848484" width="2.0">
      <att name="EDGE_LABEL_FONT_FACE" value="Dialog.plain,plain,10" type="string" cy:type="String"/>
      <att name="EDGE_LABEL_FONT_SIZE" value="10" type="string" cy:type="String"/>
      <att name="EDGE_LABEL_BACKGROUND_TRANSPARENCY" value="255" type="string" cy:type="String"/>
      <att name="EDGE_LABEL_TRANSPARENCY" value="255" type="string" cy:type="String"/>
      <att name="EDGE_LABEL_COLOR" value="#000000" type="string" cy:type="String"/>
      <att name="EDGE_TARGET_ARROW_SHAPE" value="NONE" type="string" cy:type="String"/>
      <att name="EDGE_LABEL_BACKGROUND_SHAPE" value="NONE" type="string" cy:type="String"/>
      <att name="EDGE_LABEL_AUTOROTATE" value="false" type="string" cy:type="String"/>
      <att name="EDGE_SOURCE_ARROW_UNSELECTED_PAINT" value="#000000" type="string" cy:type="String"/>
      <att name="EDGE_Z_ORDER" value="0.0" type="string" cy:type="String"/>
      <att name="EDGE_SOURCE_ARROW_SHAPE" value="NONE" type="string" cy:type="String"/>
      <att name="EDGE_TOOLTIP" value="" type="string" cy:type="String"/>
      <att name="EDGE_VISIBLE" value="true" type="string" cy:type="String"/>
      <att name="EDGE_TRANSPARENCY" value="255" type="string" cy:type="String"/>
      <att name="EDGE_STACKING_DENSITY" value="0.5" type="string" cy:type="String"/>
      <att name="EDGE_STROKE_SELECTED_PAINT" value="#FF0000" type="string" cy:type="String"/>
      <att name="EDGE_LABEL_POSITION" value="C,C,c,0.00,0.00" type="string" cy:type="String"/>
      <att name="EDGE_SELECTED" value="false" type="string" cy:type="String"/>
      <att name="EDGE_TARGET_ARROW_SIZE" value="6.0" type="string" cy:type="String"/>
      <att name="EDGE_BEND" value="" type="string" cy:type="String"/>
      <att name="EDGE_LABEL_ROTATION" value="0.0" type="string" cy:type="String"/>
      <att name="EDGE_TARGET_ARROW_SELECTED_PAINT" value="#FFFF00" type="string" cy:type="String"/>
      <att name="EDGE_LABEL" value="" type="string" cy:type="String"/>
      <att name="EDGE_LABEL_WIDTH" value="200.0" type="string" cy:type="String"/>
      <att name="EDGE_STACKING" value="AUTO_BEND" type="string" cy:type="String"/>
      <att name="EDGE_LABEL_BACKGROUND_COLOR" value="#B6B6B6" type="string" cy:type="String"/>
      <att name="EDGE_LINE_TYPE" value="SOLID" type="string" cy:type="String"/>
      <att name="EDGE_SOURCE_ARROW_SIZE" value="6.0" type="string" cy:type="String"/>
      <att name="EDGE_SOURCE_ARROW_SELECTED_PAINT" value="#FFFF00" type="string" cy:type="String"/>
      <att name="EDGE_TARGET_ARROW_UNSELECTED_PAINT" value="#000000" type="string" cy:type="String"/>
      <att name="EDGE_CURVED" value="true" type="string" cy:type="String"/>
    </graphics>
  </edge>
  <edge id="9618" label="zzzz127,zzzzz57" source="1209" target="629" cy:directed="1">
    <att name="shared name" value="zzzz127,zzzzz57" type="string" cy:type="String"/>
    <att name="shared interaction" value="" type="string" cy:type="String"/>
    <att name="name" value="zzzz127,zzzzz57" type="string" cy:type="String"/>
    <att name="selected" value="0" type="boolean" cy:type="Boolean"/>
    <att name="interaction" value="" type="string" cy:type="String"/>
    <att name="%id" value="46.98" type="real" cy:type="Double"/>
    <att name="alignment_score" value="52.0" type="real" cy:type="Double"/>
    <att name="alignment_len" value="281" type="integer" cy:type="Integer"/>
    <graphics fill="#848484" width="2.0">
      <att name="EDGE_LABEL_FONT_FACE" value="Dialog.plain,plain,10" type="string" cy:type="String"/>
      <att name="EDGE_LABEL_FONT_SIZE" value="10" type="string" cy:type="String"/>
      <att name="EDGE_LABEL_BACKGROUND_TRANSPARENCY" value="255" type="string" cy:type="String"/>
      <att name="EDGE_LABEL_TRANSPARENCY" value="255" type="string" cy:type="String"/>
      <att name="EDGE_LABEL_COLOR" value="#000000" type="string" cy:type="String"/>
      <att name="EDGE_TARGET_ARROW_SHAPE" value="NONE" type="string" cy:type="String"/>
      <att name="EDGE_LABEL_BACKGROUND_SHAPE" value="NONE" type="string" cy:type="String"/>
      <att name="EDGE_LABEL_AUTOROTATE" value="false" type="string" cy:type="String"/>
      <att name="EDGE_SOURCE_ARROW_UNSELECTED_PAINT" value="#000000" type="string" cy:type="String"/>
      <att name="EDGE_Z_ORDER" value="0.0" type="string" cy:type="String"/>
      <att name="EDGE_SOURCE_ARROW_SHAPE" value="NONE" type="string" cy:type="String"/>
      <att name="EDGE_TOOLTIP" value="" type="string" cy:type="String"/>
      <att name="EDGE_VISIBLE" value="true" type="string" cy:type="String"/>
      <att name="EDGE_TRANSPARENCY" value="255" type="string" cy:type="String"/>
      <att name="EDGE_STACKING_DENSITY" value="0.5" type="string" cy:type="String"/>
      <att name="EDGE_STROKE_SELECTED_PAINT" value="#FF0000" type="string" cy:type="String"/>
      <att name="EDGE_LABEL_POSITION" value="C,C,c,0.00,0.00" type="string" cy:type="String"/>
      <att name="EDGE_SELECTED" value="false" type="string" cy:type="String"/>
      <att name="EDGE_TARGET_ARROW_SIZE" value="6.0" type="string" cy:type="String"/>
      <att name="EDGE_BEND" value="" type="string" cy:type="String"/>
      <att name="EDGE_LABEL_ROTATION" value="0.0" type="string" cy:type="String"/>
      <att name="EDGE_TARGET_ARROW_SELECTED_PAINT" value="#FFFF00" type="string" cy:type="String"/>
      <att name="EDGE_LABEL" value="" type="string" cy:type="String"/>
      <att name="EDGE_LABEL_WIDTH" value="200.0" type="string" cy:type="String"/>
      <att name="EDGE_STACKING" value="AUTO_BEND" type="string" cy:type="String"/>
      <att name="EDGE_LABEL_BACKGROUND_COLOR" value="#B6B6B6" type="string" cy:type="String"/>
      <att name="EDGE_LINE_TYPE" value="SOLID" type="string" cy:type="String"/>
      <att name="EDGE_SOURCE_ARROW_SIZE" value="6.0" type="string" cy:type="String"/>
      <att name="EDGE_SOURCE_ARROW_SELECTED_PAINT" value="#FFFF00" type="string" cy:type="String"/>
      <att name="EDGE_TARGET_ARROW_UNSELECTED_PAINT" value="#000000" type="string" cy:type="String"/>
      <att name="EDGE_CURVED" value="true" type="string" cy:type="String"/>
    </graphics>
  </edge>
  <edge id="9614" label="zzzz127,zzzz140" source="1209" target="1165" cy:directed="1">
    <att name="shared name" value="zzzz127,zzzz140" type="string" cy:type="String"/>
    <att name="shared interaction" value="" type="string" cy:type="String"/>
    <att name="name" value="zzzz127,zzzz140" type="string" cy:type="String"/>
    <att name="selected" value="0" type="boolean" cy:type="Boolean"/>
    <att name="interaction" value="" type="string" cy:type="String"/>
    <att name="%id" value="46.74" type="real" cy:type="Double"/>
    <att name="alignment_score" value="54.0" type="real" cy:type="Double"/>
    <att name="alignment_len" value="276" type="integer" cy:type="Integer"/>
    <graphics fill="#848484" width="2.0">
      <att name="EDGE_LABEL_FONT_FACE" value="Dialog.plain,plain,10" type="string" cy:type="String"/>
      <att name="EDGE_LABEL_FONT_SIZE" value="10" type="string" cy:type="String"/>
      <att name="EDGE_LABEL_BACKGROUND_TRANSPARENCY" value="255" type="string" cy:type="String"/>
      <att name="EDGE_LABEL_TRANSPARENCY" value="255" type="string" cy:type="String"/>
      <att name="EDGE_LABEL_COLOR" value="#000000" type="string" cy:type="String"/>
      <att name="EDGE_TARGET_ARROW_SHAPE" value="NONE" type="string" cy:type="String"/>
      <att name="EDGE_LABEL_BACKGROUND_SHAPE" value="NONE" type="string" cy:type="String"/>
      <att name="EDGE_LABEL_AUTOROTATE" value="false" type="string" cy:type="String"/>
      <att name="EDGE_SOURCE_ARROW_UNSELECTED_PAINT" value="#000000" type="string" cy:type="String"/>
      <att name="EDGE_Z_ORDER" value="0.0" type="string" cy:type="String"/>
      <att name="EDGE_SOURCE_ARROW_SHAPE" value="NONE" type="string" cy:type="String"/>
      <att name="EDGE_TOOLTIP" value="" type="string" cy:type="String"/>
      <att name="EDGE_VISIBLE" value="true" type="string" cy:type="String"/>
      <att name="EDGE_TRANSPARENCY" value="255" type="string" cy:type="String"/>
      <att name="EDGE_STACKING_DENSITY" value="0.5" type="string" cy:type="String"/>
      <att name="EDGE_STROKE_SELECTED_PAINT" value="#FF0000" type="string" cy:type="String"/>
      <att name="EDGE_LABEL_POSITION" value="C,C,c,0.00,0.00" type="string" cy:type="String"/>
      <att name="EDGE_SELECTED" value="false" type="string" cy:type="String"/>
      <att name="EDGE_TARGET_ARROW_SIZE" value="6.0" type="string" cy:type="String"/>
      <att name="EDGE_BEND" value="" type="string" cy:type="String"/>
      <att name="EDGE_LABEL_ROTATION" value="0.0" type="string" cy:type="String"/>
      <att name="EDGE_TARGET_ARROW_SELECTED_PAINT" value="#FFFF00" type="string" cy:type="String"/>
      <att name="EDGE_LABEL" value="" type="string" cy:type="String"/>
      <att name="EDGE_LABEL_WIDTH" value="200.0" type="string" cy:type="String"/>
      <att name="EDGE_STACKING" value="AUTO_BEND" type="string" cy:type="String"/>
      <att name="EDGE_LABEL_BACKGROUND_COLOR" value="#B6B6B6" type="string" cy:type="String"/>
      <att name="EDGE_LINE_TYPE" value="SOLID" type="string" cy:type="String"/>
      <att name="EDGE_SOURCE_ARROW_SIZE" value="6.0" type="string" cy:type="String"/>
      <att name="EDGE_SOURCE_ARROW_SELECTED_PAINT" value="#FFFF00" type="string" cy:type="String"/>
      <att name="EDGE_TARGET_ARROW_UNSELECTED_PAINT" value="#000000" type="string" cy:type="String"/>
      <att name="EDGE_CURVED" value="true" type="string" cy:type="String"/>
    </graphics>
  </edge>
  <edge id="9610" label="zzzz128,zzzzz48" source="1205" target="665" cy:directed="1">
    <att name="shared name" value="zzzz128,zzzzz48" type="string" cy:type="String"/>
    <att name="shared interaction" value="" type="string" cy:type="String"/>
    <att name="name" value="zzzz128,zzzzz48" type="string" cy:type="String"/>
    <att name="selected" value="0" type="boolean" cy:type="Boolean"/>
    <att name="interaction" value="" type="string" cy:type="String"/>
    <att name="%id" value="65.59" type="real" cy:type="Double"/>
    <att name="alignment_score" value="97.0" type="real" cy:type="Double"/>
    <att name="alignment_len" value="279" type="integer" cy:type="Integer"/>
    <graphics fill="#848484" width="2.0">
      <att name="EDGE_LABEL_FONT_FACE" value="Dialog.plain,plain,10" type="string" cy:type="String"/>
      <att name="EDGE_LABEL_FONT_SIZE" value="10" type="string" cy:type="String"/>
      <att name="EDGE_LABEL_BACKGROUND_TRANSPARENCY" value="255" type="string" cy:type="String"/>
      <att name="EDGE_LABEL_TRANSPARENCY" value="255" type="string" cy:type="String"/>
      <att name="EDGE_LABEL_COLOR" value="#000000" type="string" cy:type="String"/>
      <att name="EDGE_TARGET_ARROW_SHAPE" value="NONE" type="string" cy:type="String"/>
      <att name="EDGE_LABEL_BACKGROUND_SHAPE" value="NONE" type="string" cy:type="String"/>
      <att name="EDGE_LABEL_AUTOROTATE" value="false" type="string" cy:type="String"/>
      <att name="EDGE_SOURCE_ARROW_UNSELECTED_PAINT" value="#000000" type="string" cy:type="String"/>
      <att name="EDGE_Z_ORDER" value="0.0" type="string" cy:type="String"/>
      <att name="EDGE_SOURCE_ARROW_SHAPE" value="NONE" type="string" cy:type="String"/>
      <att name="EDGE_TOOLTIP" value="" type="string" cy:type="String"/>
      <att name="EDGE_VISIBLE" value="true" type="string" cy:type="String"/>
      <att name="EDGE_TRANSPARENCY" value="255" type="string" cy:type="String"/>
      <att name="EDGE_STACKING_DENSITY" value="0.5" type="string" cy:type="String"/>
      <att name="EDGE_STROKE_SELECTED_PAINT" value="#FF0000" type="string" cy:type="String"/>
      <att name="EDGE_LABEL_POSITION" value="C,C,c,0.00,0.00" type="string" cy:type="String"/>
      <att name="EDGE_SELECTED" value="false" type="string" cy:type="String"/>
      <att name="EDGE_TARGET_ARROW_SIZE" value="6.0" type="string" cy:type="String"/>
      <att name="EDGE_BEND" value="" type="string" cy:type="String"/>
      <att name="EDGE_LABEL_ROTATION" value="0.0" type="string" cy:type="String"/>
      <att name="EDGE_TARGET_ARROW_SELECTED_PAINT" value="#FFFF00" type="string" cy:type="String"/>
      <att name="EDGE_LABEL" value="" type="string" cy:type="String"/>
      <att name="EDGE_LABEL_WIDTH" value="200.0" type="string" cy:type="String"/>
      <att name="EDGE_STACKING" value="AUTO_BEND" type="string" cy:type="String"/>
      <att name="EDGE_LABEL_BACKGROUND_COLOR" value="#B6B6B6" type="string" cy:type="String"/>
      <att name="EDGE_LINE_TYPE" value="SOLID" type="string" cy:type="String"/>
      <att name="EDGE_SOURCE_ARROW_SIZE" value="6.0" type="string" cy:type="String"/>
      <att name="EDGE_SOURCE_ARROW_SELECTED_PAINT" value="#FFFF00" type="string" cy:type="String"/>
      <att name="EDGE_TARGET_ARROW_UNSELECTED_PAINT" value="#000000" type="string" cy:type="String"/>
      <att name="EDGE_CURVED" value="true" type="string" cy:type="String"/>
    </graphics>
  </edge>
  <edge id="9606" label="zzzz128,zzzz192" source="1205" target="1053" cy:directed="1">
    <att name="shared name" value="zzzz128,zzzz192" type="string" cy:type="String"/>
    <att name="shared interaction" value="" type="string" cy:type="String"/>
    <att name="name" value="zzzz128,zzzz192" type="string" cy:type="String"/>
    <att name="selected" value="0" type="boolean" cy:type="Boolean"/>
    <att name="interaction" value="" type="string" cy:type="String"/>
    <att name="%id" value="56.73" type="real" cy:type="Double"/>
    <att name="alignment_score" value="94.0" type="real" cy:type="Double"/>
    <att name="alignment_len" value="275" type="integer" cy:type="Integer"/>
    <graphics fill="#848484" width="2.0">
      <att name="EDGE_LABEL_FONT_FACE" value="Dialog.plain,plain,10" type="string" cy:type="String"/>
      <att name="EDGE_LABEL_FONT_SIZE" value="10" type="string" cy:type="String"/>
      <att name="EDGE_LABEL_BACKGROUND_TRANSPARENCY" value="255" type="string" cy:type="String"/>
      <att name="EDGE_LABEL_TRANSPARENCY" value="255" type="string" cy:type="String"/>
      <att name="EDGE_LABEL_COLOR" value="#000000" type="string" cy:type="String"/>
      <att name="EDGE_TARGET_ARROW_SHAPE" value="NONE" type="string" cy:type="String"/>
      <att name="EDGE_LABEL_BACKGROUND_SHAPE" value="NONE" type="string" cy:type="String"/>
      <att name="EDGE_LABEL_AUTOROTATE" value="false" type="string" cy:type="String"/>
      <att name="EDGE_SOURCE_ARROW_UNSELECTED_PAINT" value="#000000" type="string" cy:type="String"/>
      <att name="EDGE_Z_ORDER" value="0.0" type="string" cy:type="String"/>
      <att name="EDGE_SOURCE_ARROW_SHAPE" value="NONE" type="string" cy:type="String"/>
      <att name="EDGE_TOOLTIP" value="" type="string" cy:type="String"/>
      <att name="EDGE_VISIBLE" value="true" type="string" cy:type="String"/>
      <att name="EDGE_TRANSPARENCY" value="255" type="string" cy:type="String"/>
      <att name="EDGE_STACKING_DENSITY" value="0.5" type="string" cy:type="String"/>
      <att name="EDGE_STROKE_SELECTED_PAINT" value="#FF0000" type="string" cy:type="String"/>
      <att name="EDGE_LABEL_POSITION" value="C,C,c,0.00,0.00" type="string" cy:type="String"/>
      <att name="EDGE_SELECTED" value="false" type="string" cy:type="String"/>
      <att name="EDGE_TARGET_ARROW_SIZE" value="6.0" type="string" cy:type="String"/>
      <att name="EDGE_BEND" value="" type="string" cy:type="String"/>
      <att name="EDGE_LABEL_ROTATION" value="0.0" type="string" cy:type="String"/>
      <att name="EDGE_TARGET_ARROW_SELECTED_PAINT" value="#FFFF00" type="string" cy:type="String"/>
      <att name="EDGE_LABEL" value="" type="string" cy:type="String"/>
      <att name="EDGE_LABEL_WIDTH" value="200.0" type="string" cy:type="String"/>
      <att name="EDGE_STACKING" value="AUTO_BEND" type="string" cy:type="String"/>
      <att name="EDGE_LABEL_BACKGROUND_COLOR" value="#B6B6B6" type="string" cy:type="String"/>
      <att name="EDGE_LINE_TYPE" value="SOLID" type="string" cy:type="String"/>
      <att name="EDGE_SOURCE_ARROW_SIZE" value="6.0" type="string" cy:type="String"/>
      <att name="EDGE_SOURCE_ARROW_SELECTED_PAINT" value="#FFFF00" type="string" cy:type="String"/>
      <att name="EDGE_TARGET_ARROW_UNSELECTED_PAINT" value="#000000" type="string" cy:type="String"/>
      <att name="EDGE_CURVED" value="true" type="string" cy:type="String"/>
    </graphics>
  </edge>
  <edge id="9602" label="zzzz128,zzzzz39" source="1205" target="697" cy:directed="1">
    <att name="shared name" value="zzzz128,zzzzz39" type="string" cy:type="String"/>
    <att name="shared interaction" value="" type="string" cy:type="String"/>
    <att name="name" value="zzzz128,zzzzz39" type="string" cy:type="String"/>
    <att name="selected" value="0" type="boolean" cy:type="Boolean"/>
    <att name="interaction" value="" type="string" cy:type="String"/>
    <att name="%id" value="58.39" type="real" cy:type="Double"/>
    <att name="alignment_score" value="93.0" type="real" cy:type="Double"/>
    <att name="alignment_len" value="274" type="integer" cy:type="Integer"/>
    <graphics fill="#848484" width="2.0">
      <att name="EDGE_LABEL_FONT_FACE" value="Dialog.plain,plain,10" type="string" cy:type="String"/>
      <att name="EDGE_LABEL_FONT_SIZE" value="10" type="string" cy:type="String"/>
      <att name="EDGE_LABEL_BACKGROUND_TRANSPARENCY" value="255" type="string" cy:type="String"/>
      <att name="EDGE_LABEL_TRANSPARENCY" value="255" type="string" cy:type="String"/>
      <att name="EDGE_LABEL_COLOR" value="#000000" type="string" cy:type="String"/>
      <att name="EDGE_TARGET_ARROW_SHAPE" value="NONE" type="string" cy:type="String"/>
      <att name="EDGE_LABEL_BACKGROUND_SHAPE" value="NONE" type="string" cy:type="String"/>
      <att name="EDGE_LABEL_AUTOROTATE" value="false" type="string" cy:type="String"/>
      <att name="EDGE_SOURCE_ARROW_UNSELECTED_PAINT" value="#000000" type="string" cy:type="String"/>
      <att name="EDGE_Z_ORDER" value="0.0" type="string" cy:type="String"/>
      <att name="EDGE_SOURCE_ARROW_SHAPE" value="NONE" type="string" cy:type="String"/>
      <att name="EDGE_TOOLTIP" value="" type="string" cy:type="String"/>
      <att name="EDGE_VISIBLE" value="true" type="string" cy:type="String"/>
      <att name="EDGE_TRANSPARENCY" value="255" type="string" cy:type="String"/>
      <att name="EDGE_STACKING_DENSITY" value="0.5" type="string" cy:type="String"/>
      <att name="EDGE_STROKE_SELECTED_PAINT" value="#FF0000" type="string" cy:type="String"/>
      <att name="EDGE_LABEL_POSITION" value="C,C,c,0.00,0.00" type="string" cy:type="String"/>
      <att name="EDGE_SELECTED" value="false" type="string" cy:type="String"/>
      <att name="EDGE_TARGET_ARROW_SIZE" value="6.0" type="string" cy:type="String"/>
      <att name="EDGE_BEND" value="" type="string" cy:type="String"/>
      <att name="EDGE_LABEL_ROTATION" value="0.0" type="string" cy:type="String"/>
      <att name="EDGE_TARGET_ARROW_SELECTED_PAINT" value="#FFFF00" type="string" cy:type="String"/>
      <att name="EDGE_LABEL" value="" type="string" cy:type="String"/>
      <att name="EDGE_LABEL_WIDTH" value="200.0" type="string" cy:type="String"/>
      <att name="EDGE_STACKING" value="AUTO_BEND" type="string" cy:type="String"/>
      <att name="EDGE_LABEL_BACKGROUND_COLOR" value="#B6B6B6" type="string" cy:type="String"/>
      <att name="EDGE_LINE_TYPE" value="SOLID" type="string" cy:type="String"/>
      <att name="EDGE_SOURCE_ARROW_SIZE" value="6.0" type="string" cy:type="String"/>
      <att name="EDGE_SOURCE_ARROW_SELECTED_PAINT" value="#FFFF00" type="string" cy:type="String"/>
      <att name="EDGE_TARGET_ARROW_UNSELECTED_PAINT" value="#000000" type="string" cy:type="String"/>
      <att name="EDGE_CURVED" value="true" type="string" cy:type="String"/>
    </graphics>
  </edge>
  <edge id="9598" label="zzzz128,zzzzzz4" source="1205" target="477" cy:directed="1">
    <att name="shared name" value="zzzz128,zzzzzz4" type="string" cy:type="String"/>
    <att name="shared interaction" value="" type="string" cy:type="String"/>
    <att name="name" value="zzzz128,zzzzzz4" type="string" cy:type="String"/>
    <att name="selected" value="0" type="boolean" cy:type="Boolean"/>
    <att name="interaction" value="" type="string" cy:type="String"/>
    <att name="%id" value="56.38" type="real" cy:type="Double"/>
    <att name="alignment_score" value="92.0" type="real" cy:type="Double"/>
    <att name="alignment_len" value="282" type="integer" cy:type="Integer"/>
    <graphics fill="#848484" width="2.0">
      <att name="EDGE_LABEL_FONT_FACE" value="Dialog.plain,plain,10" type="string" cy:type="String"/>
      <att name="EDGE_LABEL_FONT_SIZE" value="10" type="string" cy:type="String"/>
      <att name="EDGE_LABEL_BACKGROUND_TRANSPARENCY" value="255" type="string" cy:type="String"/>
      <att name="EDGE_LABEL_TRANSPARENCY" value="255" type="string" cy:type="String"/>
      <att name="EDGE_LABEL_COLOR" value="#000000" type="string" cy:type="String"/>
      <att name="EDGE_TARGET_ARROW_SHAPE" value="NONE" type="string" cy:type="String"/>
      <att name="EDGE_LABEL_BACKGROUND_SHAPE" value="NONE" type="string" cy:type="String"/>
      <att name="EDGE_LABEL_AUTOROTATE" value="false" type="string" cy:type="String"/>
      <att name="EDGE_SOURCE_ARROW_UNSELECTED_PAINT" value="#000000" type="string" cy:type="String"/>
      <att name="EDGE_Z_ORDER" value="0.0" type="string" cy:type="String"/>
      <att name="EDGE_SOURCE_ARROW_SHAPE" value="NONE" type="string" cy:type="String"/>
      <att name="EDGE_TOOLTIP" value="" type="string" cy:type="String"/>
      <att name="EDGE_VISIBLE" value="true" type="string" cy:type="String"/>
      <att name="EDGE_TRANSPARENCY" value="255" type="string" cy:type="String"/>
      <att name="EDGE_STACKING_DENSITY" value="0.5" type="string" cy:type="String"/>
      <att name="EDGE_STROKE_SELECTED_PAINT" value="#FF0000" type="string" cy:type="String"/>
      <att name="EDGE_LABEL_POSITION" value="C,C,c,0.00,0.00" type="string" cy:type="String"/>
      <att name="EDGE_SELECTED" value="false" type="string" cy:type="String"/>
      <att name="EDGE_TARGET_ARROW_SIZE" value="6.0" type="string" cy:type="String"/>
      <att name="EDGE_BEND" value="" type="string" cy:type="String"/>
      <att name="EDGE_LABEL_ROTATION" value="0.0" type="string" cy:type="String"/>
      <att name="EDGE_TARGET_ARROW_SELECTED_PAINT" value="#FFFF00" type="string" cy:type="String"/>
      <att name="EDGE_LABEL" value="" type="string" cy:type="String"/>
      <att name="EDGE_LABEL_WIDTH" value="200.0" type="string" cy:type="String"/>
      <att name="EDGE_STACKING" value="AUTO_BEND" type="string" cy:type="String"/>
      <att name="EDGE_LABEL_BACKGROUND_COLOR" value="#B6B6B6" type="string" cy:type="String"/>
      <att name="EDGE_LINE_TYPE" value="SOLID" type="string" cy:type="String"/>
      <att name="EDGE_SOURCE_ARROW_SIZE" value="6.0" type="string" cy:type="String"/>
      <att name="EDGE_SOURCE_ARROW_SELECTED_PAINT" value="#FFFF00" type="string" cy:type="String"/>
      <att name="EDGE_TARGET_ARROW_UNSELECTED_PAINT" value="#000000" type="string" cy:type="String"/>
      <att name="EDGE_CURVED" value="true" type="string" cy:type="String"/>
    </graphics>
  </edge>
  <edge id="9594" label="zzzz128,zzzz254" source="1205" target="857" cy:directed="1">
    <att name="shared name" value="zzzz128,zzzz254" type="string" cy:type="String"/>
    <att name="shared interaction" value="" type="string" cy:type="String"/>
    <att name="name" value="zzzz128,zzzz254" type="string" cy:type="String"/>
    <att name="selected" value="0" type="boolean" cy:type="Boolean"/>
    <att name="interaction" value="" type="string" cy:type="String"/>
    <att name="%id" value="60.0" type="real" cy:type="Double"/>
    <att name="alignment_score" value="90.0" type="real" cy:type="Double"/>
    <att name="alignment_len" value="275" type="integer" cy:type="Integer"/>
    <graphics fill="#848484" width="2.0">
      <att name="EDGE_LABEL_FONT_FACE" value="Dialog.plain,plain,10" type="string" cy:type="String"/>
      <att name="EDGE_LABEL_FONT_SIZE" value="10" type="string" cy:type="String"/>
      <att name="EDGE_LABEL_BACKGROUND_TRANSPARENCY" value="255" type="string" cy:type="String"/>
      <att name="EDGE_LABEL_TRANSPARENCY" value="255" type="string" cy:type="String"/>
      <att name="EDGE_LABEL_COLOR" value="#000000" type="string" cy:type="String"/>
      <att name="EDGE_TARGET_ARROW_SHAPE" value="NONE" type="string" cy:type="String"/>
      <att name="EDGE_LABEL_BACKGROUND_SHAPE" value="NONE" type="string" cy:type="String"/>
      <att name="EDGE_LABEL_AUTOROTATE" value="false" type="string" cy:type="String"/>
      <att name="EDGE_SOURCE_ARROW_UNSELECTED_PAINT" value="#000000" type="string" cy:type="String"/>
      <att name="EDGE_Z_ORDER" value="0.0" type="string" cy:type="String"/>
      <att name="EDGE_SOURCE_ARROW_SHAPE" value="NONE" type="string" cy:type="String"/>
      <att name="EDGE_TOOLTIP" value="" type="string" cy:type="String"/>
      <att name="EDGE_VISIBLE" value="true" type="string" cy:type="String"/>
      <att name="EDGE_TRANSPARENCY" value="255" type="string" cy:type="String"/>
      <att name="EDGE_STACKING_DENSITY" value="0.5" type="string" cy:type="String"/>
      <att name="EDGE_STROKE_SELECTED_PAINT" value="#FF0000" type="string" cy:type="String"/>
      <att name="EDGE_LABEL_POSITION" value="C,C,c,0.00,0.00" type="string" cy:type="String"/>
      <att name="EDGE_SELECTED" value="false" type="string" cy:type="String"/>
      <att name="EDGE_TARGET_ARROW_SIZE" value="6.0" type="string" cy:type="String"/>
      <att name="EDGE_BEND" value="" type="string" cy:type="String"/>
      <att name="EDGE_LABEL_ROTATION" value="0.0" type="string" cy:type="String"/>
      <att name="EDGE_TARGET_ARROW_SELECTED_PAINT" value="#FFFF00" type="string" cy:type="String"/>
      <att name="EDGE_LABEL" value="" type="string" cy:type="String"/>
      <att name="EDGE_LABEL_WIDTH" value="200.0" type="string" cy:type="String"/>
      <att name="EDGE_STACKING" value="AUTO_BEND" type="string" cy:type="String"/>
      <att name="EDGE_LABEL_BACKGROUND_COLOR" value="#B6B6B6" type="string" cy:type="String"/>
      <att name="EDGE_LINE_TYPE" value="SOLID" type="string" cy:type="String"/>
      <att name="EDGE_SOURCE_ARROW_SIZE" value="6.0" type="string" cy:type="String"/>
      <att name="EDGE_SOURCE_ARROW_SELECTED_PAINT" value="#FFFF00" type="string" cy:type="String"/>
      <att name="EDGE_TARGET_ARROW_UNSELECTED_PAINT" value="#000000" type="string" cy:type="String"/>
      <att name="EDGE_CURVED" value="true" type="string" cy:type="String"/>
    </graphics>
  </edge>
  <edge id="9590" label="zzzz128,zzzzz84" source="1205" target="545" cy:directed="1">
    <att name="shared name" value="zzzz128,zzzzz84" type="string" cy:type="String"/>
    <att name="shared interaction" value="" type="string" cy:type="String"/>
    <att name="name" value="zzzz128,zzzzz84" type="string" cy:type="String"/>
    <att name="selected" value="0" type="boolean" cy:type="Boolean"/>
    <att name="interaction" value="" type="string" cy:type="String"/>
    <att name="%id" value="56.68" type="real" cy:type="Double"/>
    <att name="alignment_score" value="89.0" type="real" cy:type="Double"/>
    <att name="alignment_len" value="277" type="integer" cy:type="Integer"/>
    <graphics fill="#848484" width="2.0">
      <att name="EDGE_LABEL_FONT_FACE" value="Dialog.plain,plain,10" type="string" cy:type="String"/>
      <att name="EDGE_LABEL_FONT_SIZE" value="10" type="string" cy:type="String"/>
      <att name="EDGE_LABEL_BACKGROUND_TRANSPARENCY" value="255" type="string" cy:type="String"/>
      <att name="EDGE_LABEL_TRANSPARENCY" value="255" type="string" cy:type="String"/>
      <att name="EDGE_LABEL_COLOR" value="#000000" type="string" cy:type="String"/>
      <att name="EDGE_TARGET_ARROW_SHAPE" value="NONE" type="string" cy:type="String"/>
      <att name="EDGE_LABEL_BACKGROUND_SHAPE" value="NONE" type="string" cy:type="String"/>
      <att name="EDGE_LABEL_AUTOROTATE" value="false" type="string" cy:type="String"/>
      <att name="EDGE_SOURCE_ARROW_UNSELECTED_PAINT" value="#000000" type="string" cy:type="String"/>
      <att name="EDGE_Z_ORDER" value="0.0" type="string" cy:type="String"/>
      <att name="EDGE_SOURCE_ARROW_SHAPE" value="NONE" type="string" cy:type="String"/>
      <att name="EDGE_TOOLTIP" value="" type="string" cy:type="String"/>
      <att name="EDGE_VISIBLE" value="true" type="string" cy:type="String"/>
      <att name="EDGE_TRANSPARENCY" value="255" type="string" cy:type="String"/>
      <att name="EDGE_STACKING_DENSITY" value="0.5" type="string" cy:type="String"/>
      <att name="EDGE_STROKE_SELECTED_PAINT" value="#FF0000" type="string" cy:type="String"/>
      <att name="EDGE_LABEL_POSITION" value="C,C,c,0.00,0.00" type="string" cy:type="String"/>
      <att name="EDGE_SELECTED" value="false" type="string" cy:type="String"/>
      <att name="EDGE_TARGET_ARROW_SIZE" value="6.0" type="string" cy:type="String"/>
      <att name="EDGE_BEND" value="" type="string" cy:type="String"/>
      <att name="EDGE_LABEL_ROTATION" value="0.0" type="string" cy:type="String"/>
      <att name="EDGE_TARGET_ARROW_SELECTED_PAINT" value="#FFFF00" type="string" cy:type="String"/>
      <att name="EDGE_LABEL" value="" type="string" cy:type="String"/>
      <att name="EDGE_LABEL_WIDTH" value="200.0" type="string" cy:type="String"/>
      <att name="EDGE_STACKING" value="AUTO_BEND" type="string" cy:type="String"/>
      <att name="EDGE_LABEL_BACKGROUND_COLOR" value="#B6B6B6" type="string" cy:type="String"/>
      <att name="EDGE_LINE_TYPE" value="SOLID" type="string" cy:type="String"/>
      <att name="EDGE_SOURCE_ARROW_SIZE" value="6.0" type="string" cy:type="String"/>
      <att name="EDGE_SOURCE_ARROW_SELECTED_PAINT" value="#FFFF00" type="string" cy:type="String"/>
      <att name="EDGE_TARGET_ARROW_UNSELECTED_PAINT" value="#000000" type="string" cy:type="String"/>
      <att name="EDGE_CURVED" value="true" type="string" cy:type="String"/>
    </graphics>
  </edge>
  <edge id="9586" label="zzzz128,zzzzz73" source="1205" target="581" cy:directed="1">
    <att name="shared name" value="zzzz128,zzzzz73" type="string" cy:type="String"/>
    <att name="shared interaction" value="" type="string" cy:type="String"/>
    <att name="name" value="zzzz128,zzzzz73" type="string" cy:type="String"/>
    <att name="selected" value="0" type="boolean" cy:type="Boolean"/>
    <att name="interaction" value="" type="string" cy:type="String"/>
    <att name="%id" value="56.99" type="real" cy:type="Double"/>
    <att name="alignment_score" value="89.0" type="real" cy:type="Double"/>
    <att name="alignment_len" value="279" type="integer" cy:type="Integer"/>
    <graphics fill="#848484" width="2.0">
      <att name="EDGE_LABEL_FONT_FACE" value="Dialog.plain,plain,10" type="string" cy:type="String"/>
      <att name="EDGE_LABEL_FONT_SIZE" value="10" type="string" cy:type="String"/>
      <att name="EDGE_LABEL_BACKGROUND_TRANSPARENCY" value="255" type="string" cy:type="String"/>
      <att name="EDGE_LABEL_TRANSPARENCY" value="255" type="string" cy:type="String"/>
      <att name="EDGE_LABEL_COLOR" value="#000000" type="string" cy:type="String"/>
      <att name="EDGE_TARGET_ARROW_SHAPE" value="NONE" type="string" cy:type="String"/>
      <att name="EDGE_LABEL_BACKGROUND_SHAPE" value="NONE" type="string" cy:type="String"/>
      <att name="EDGE_LABEL_AUTOROTATE" value="false" type="string" cy:type="String"/>
      <att name="EDGE_SOURCE_ARROW_UNSELECTED_PAINT" value="#000000" type="string" cy:type="String"/>
      <att name="EDGE_Z_ORDER" value="0.0" type="string" cy:type="String"/>
      <att name="EDGE_SOURCE_ARROW_SHAPE" value="NONE" type="string" cy:type="String"/>
      <att name="EDGE_TOOLTIP" value="" type="string" cy:type="String"/>
      <att name="EDGE_VISIBLE" value="true" type="string" cy:type="String"/>
      <att name="EDGE_TRANSPARENCY" value="255" type="string" cy:type="String"/>
      <att name="EDGE_STACKING_DENSITY" value="0.5" type="string" cy:type="String"/>
      <att name="EDGE_STROKE_SELECTED_PAINT" value="#FF0000" type="string" cy:type="String"/>
      <att name="EDGE_LABEL_POSITION" value="C,C,c,0.00,0.00" type="string" cy:type="String"/>
      <att name="EDGE_SELECTED" value="false" type="string" cy:type="String"/>
      <att name="EDGE_TARGET_ARROW_SIZE" value="6.0" type="string" cy:type="String"/>
      <att name="EDGE_BEND" value="" type="string" cy:type="String"/>
      <att name="EDGE_LABEL_ROTATION" value="0.0" type="string" cy:type="String"/>
      <att name="EDGE_TARGET_ARROW_SELECTED_PAINT" value="#FFFF00" type="string" cy:type="String"/>
      <att name="EDGE_LABEL" value="" type="string" cy:type="String"/>
      <att name="EDGE_LABEL_WIDTH" value="200.0" type="string" cy:type="String"/>
      <att name="EDGE_STACKING" value="AUTO_BEND" type="string" cy:type="String"/>
      <att name="EDGE_LABEL_BACKGROUND_COLOR" value="#B6B6B6" type="string" cy:type="String"/>
      <att name="EDGE_LINE_TYPE" value="SOLID" type="string" cy:type="String"/>
      <att name="EDGE_SOURCE_ARROW_SIZE" value="6.0" type="string" cy:type="String"/>
      <att name="EDGE_SOURCE_ARROW_SELECTED_PAINT" value="#FFFF00" type="string" cy:type="String"/>
      <att name="EDGE_TARGET_ARROW_UNSELECTED_PAINT" value="#000000" type="string" cy:type="String"/>
      <att name="EDGE_CURVED" value="true" type="string" cy:type="String"/>
    </graphics>
  </edge>
  <edge id="9582" label="zzzz128,zzzz195" source="1205" target="1041" cy:directed="1">
    <att name="shared name" value="zzzz128,zzzz195" type="string" cy:type="String"/>
    <att name="shared interaction" value="" type="string" cy:type="String"/>
    <att name="name" value="zzzz128,zzzz195" type="string" cy:type="String"/>
    <att name="selected" value="0" type="boolean" cy:type="Boolean"/>
    <att name="interaction" value="" type="string" cy:type="String"/>
    <att name="%id" value="56.83" type="real" cy:type="Double"/>
    <att name="alignment_score" value="89.0" type="real" cy:type="Double"/>
    <att name="alignment_len" value="278" type="integer" cy:type="Integer"/>
    <graphics fill="#848484" width="2.0">
      <att name="EDGE_LABEL_FONT_FACE" value="Dialog.plain,plain,10" type="string" cy:type="String"/>
      <att name="EDGE_LABEL_FONT_SIZE" value="10" type="string" cy:type="String"/>
      <att name="EDGE_LABEL_BACKGROUND_TRANSPARENCY" value="255" type="string" cy:type="String"/>
      <att name="EDGE_LABEL_TRANSPARENCY" value="255" type="string" cy:type="String"/>
      <att name="EDGE_LABEL_COLOR" value="#000000" type="string" cy:type="String"/>
      <att name="EDGE_TARGET_ARROW_SHAPE" value="NONE" type="string" cy:type="String"/>
      <att name="EDGE_LABEL_BACKGROUND_SHAPE" value="NONE" type="string" cy:type="String"/>
      <att name="EDGE_LABEL_AUTOROTATE" value="false" type="string" cy:type="String"/>
      <att name="EDGE_SOURCE_ARROW_UNSELECTED_PAINT" value="#000000" type="string" cy:type="String"/>
      <att name="EDGE_Z_ORDER" value="0.0" type="string" cy:type="String"/>
      <att name="EDGE_SOURCE_ARROW_SHAPE" value="NONE" type="string" cy:type="String"/>
      <att name="EDGE_TOOLTIP" value="" type="string" cy:type="String"/>
      <att name="EDGE_VISIBLE" value="true" type="string" cy:type="String"/>
      <att name="EDGE_TRANSPARENCY" value="255" type="string" cy:type="String"/>
      <att name="EDGE_STACKING_DENSITY" value="0.5" type="string" cy:type="String"/>
      <att name="EDGE_STROKE_SELECTED_PAINT" value="#FF0000" type="string" cy:type="String"/>
      <att name="EDGE_LABEL_POSITION" value="C,C,c,0.00,0.00" type="string" cy:type="String"/>
      <att name="EDGE_SELECTED" value="false" type="string" cy:type="String"/>
      <att name="EDGE_TARGET_ARROW_SIZE" value="6.0" type="string" cy:type="String"/>
      <att name="EDGE_BEND" value="" type="string" cy:type="String"/>
      <att name="EDGE_LABEL_ROTATION" value="0.0" type="string" cy:type="String"/>
      <att name="EDGE_TARGET_ARROW_SELECTED_PAINT" value="#FFFF00" type="string" cy:type="String"/>
      <att name="EDGE_LABEL" value="" type="string" cy:type="String"/>
      <att name="EDGE_LABEL_WIDTH" value="200.0" type="string" cy:type="String"/>
      <att name="EDGE_STACKING" value="AUTO_BEND" type="string" cy:type="String"/>
      <att name="EDGE_LABEL_BACKGROUND_COLOR" value="#B6B6B6" type="string" cy:type="String"/>
      <att name="EDGE_LINE_TYPE" value="SOLID" type="string" cy:type="String"/>
      <att name="EDGE_SOURCE_ARROW_SIZE" value="6.0" type="string" cy:type="String"/>
      <att name="EDGE_SOURCE_ARROW_SELECTED_PAINT" value="#FFFF00" type="string" cy:type="String"/>
      <att name="EDGE_TARGET_ARROW_UNSELECTED_PAINT" value="#000000" type="string" cy:type="String"/>
      <att name="EDGE_CURVED" value="true" type="string" cy:type="String"/>
    </graphics>
  </edge>
  <edge id="9578" label="zzzz128,zzzzz38" source="1205" target="701" cy:directed="1">
    <att name="shared name" value="zzzz128,zzzzz38" type="string" cy:type="String"/>
    <att name="shared interaction" value="" type="string" cy:type="String"/>
    <att name="name" value="zzzz128,zzzzz38" type="string" cy:type="String"/>
    <att name="selected" value="0" type="boolean" cy:type="Boolean"/>
    <att name="interaction" value="" type="string" cy:type="String"/>
    <att name="%id" value="55.84" type="real" cy:type="Double"/>
    <att name="alignment_score" value="87.0" type="real" cy:type="Double"/>
    <att name="alignment_len" value="274" type="integer" cy:type="Integer"/>
    <graphics fill="#848484" width="2.0">
      <att name="EDGE_LABEL_FONT_FACE" value="Dialog.plain,plain,10" type="string" cy:type="String"/>
      <att name="EDGE_LABEL_FONT_SIZE" value="10" type="string" cy:type="String"/>
      <att name="EDGE_LABEL_BACKGROUND_TRANSPARENCY" value="255" type="string" cy:type="String"/>
      <att name="EDGE_LABEL_TRANSPARENCY" value="255" type="string" cy:type="String"/>
      <att name="EDGE_LABEL_COLOR" value="#000000" type="string" cy:type="String"/>
      <att name="EDGE_TARGET_ARROW_SHAPE" value="NONE" type="string" cy:type="String"/>
      <att name="EDGE_LABEL_BACKGROUND_SHAPE" value="NONE" type="string" cy:type="String"/>
      <att name="EDGE_LABEL_AUTOROTATE" value="false" type="string" cy:type="String"/>
      <att name="EDGE_SOURCE_ARROW_UNSELECTED_PAINT" value="#000000" type="string" cy:type="String"/>
      <att name="EDGE_Z_ORDER" value="0.0" type="string" cy:type="String"/>
      <att name="EDGE_SOURCE_ARROW_SHAPE" value="NONE" type="string" cy:type="String"/>
      <att name="EDGE_TOOLTIP" value="" type="string" cy:type="String"/>
      <att name="EDGE_VISIBLE" value="true" type="string" cy:type="String"/>
      <att name="EDGE_TRANSPARENCY" value="255" type="string" cy:type="String"/>
      <att name="EDGE_STACKING_DENSITY" value="0.5" type="string" cy:type="String"/>
      <att name="EDGE_STROKE_SELECTED_PAINT" value="#FF0000" type="string" cy:type="String"/>
      <att name="EDGE_LABEL_POSITION" value="C,C,c,0.00,0.00" type="string" cy:type="String"/>
      <att name="EDGE_SELECTED" value="false" type="string" cy:type="String"/>
      <att name="EDGE_TARGET_ARROW_SIZE" value="6.0" type="string" cy:type="String"/>
      <att name="EDGE_BEND" value="" type="string" cy:type="String"/>
      <att name="EDGE_LABEL_ROTATION" value="0.0" type="string" cy:type="String"/>
      <att name="EDGE_TARGET_ARROW_SELECTED_PAINT" value="#FFFF00" type="string" cy:type="String"/>
      <att name="EDGE_LABEL" value="" type="string" cy:type="String"/>
      <att name="EDGE_LABEL_WIDTH" value="200.0" type="string" cy:type="String"/>
      <att name="EDGE_STACKING" value="AUTO_BEND" type="string" cy:type="String"/>
      <att name="EDGE_LABEL_BACKGROUND_COLOR" value="#B6B6B6" type="string" cy:type="String"/>
      <att name="EDGE_LINE_TYPE" value="SOLID" type="string" cy:type="String"/>
      <att name="EDGE_SOURCE_ARROW_SIZE" value="6.0" type="string" cy:type="String"/>
      <att name="EDGE_SOURCE_ARROW_SELECTED_PAINT" value="#FFFF00" type="string" cy:type="String"/>
      <att name="EDGE_TARGET_ARROW_UNSELECTED_PAINT" value="#000000" type="string" cy:type="String"/>
      <att name="EDGE_CURVED" value="true" type="string" cy:type="String"/>
    </graphics>
  </edge>
  <edge id="9574" label="zzzz128,zzzzz46" source="1205" target="673" cy:directed="1">
    <att name="shared name" value="zzzz128,zzzzz46" type="string" cy:type="String"/>
    <att name="shared interaction" value="" type="string" cy:type="String"/>
    <att name="name" value="zzzz128,zzzzz46" type="string" cy:type="String"/>
    <att name="selected" value="0" type="boolean" cy:type="Boolean"/>
    <att name="interaction" value="" type="string" cy:type="String"/>
    <att name="%id" value="56.93" type="real" cy:type="Double"/>
    <att name="alignment_score" value="87.0" type="real" cy:type="Double"/>
    <att name="alignment_len" value="274" type="integer" cy:type="Integer"/>
    <graphics fill="#848484" width="2.0">
      <att name="EDGE_LABEL_FONT_FACE" value="Dialog.plain,plain,10" type="string" cy:type="String"/>
      <att name="EDGE_LABEL_FONT_SIZE" value="10" type="string" cy:type="String"/>
      <att name="EDGE_LABEL_BACKGROUND_TRANSPARENCY" value="255" type="string" cy:type="String"/>
      <att name="EDGE_LABEL_TRANSPARENCY" value="255" type="string" cy:type="String"/>
      <att name="EDGE_LABEL_COLOR" value="#000000" type="string" cy:type="String"/>
      <att name="EDGE_TARGET_ARROW_SHAPE" value="NONE" type="string" cy:type="String"/>
      <att name="EDGE_LABEL_BACKGROUND_SHAPE" value="NONE" type="string" cy:type="String"/>
      <att name="EDGE_LABEL_AUTOROTATE" value="false" type="string" cy:type="String"/>
      <att name="EDGE_SOURCE_ARROW_UNSELECTED_PAINT" value="#000000" type="string" cy:type="String"/>
      <att name="EDGE_Z_ORDER" value="0.0" type="string" cy:type="String"/>
      <att name="EDGE_SOURCE_ARROW_SHAPE" value="NONE" type="string" cy:type="String"/>
      <att name="EDGE_TOOLTIP" value="" type="string" cy:type="String"/>
      <att name="EDGE_VISIBLE" value="true" type="string" cy:type="String"/>
      <att name="EDGE_TRANSPARENCY" value="255" type="string" cy:type="String"/>
      <att name="EDGE_STACKING_DENSITY" value="0.5" type="string" cy:type="String"/>
      <att name="EDGE_STROKE_SELECTED_PAINT" value="#FF0000" type="string" cy:type="String"/>
      <att name="EDGE_LABEL_POSITION" value="C,C,c,0.00,0.00" type="string" cy:type="String"/>
      <att name="EDGE_SELECTED" value="false" type="string" cy:type="String"/>
      <att name="EDGE_TARGET_ARROW_SIZE" value="6.0" type="string" cy:type="String"/>
      <att name="EDGE_BEND" value="" type="string" cy:type="String"/>
      <att name="EDGE_LABEL_ROTATION" value="0.0" type="string" cy:type="String"/>
      <att name="EDGE_TARGET_ARROW_SELECTED_PAINT" value="#FFFF00" type="string" cy:type="String"/>
      <att name="EDGE_LABEL" value="" type="string" cy:type="String"/>
      <att name="EDGE_LABEL_WIDTH" value="200.0" type="string" cy:type="String"/>
      <att name="EDGE_STACKING" value="AUTO_BEND" type="string" cy:type="String"/>
      <att name="EDGE_LABEL_BACKGROUND_COLOR" value="#B6B6B6" type="string" cy:type="String"/>
      <att name="EDGE_LINE_TYPE" value="SOLID" type="string" cy:type="String"/>
      <att name="EDGE_SOURCE_ARROW_SIZE" value="6.0" type="string" cy:type="String"/>
      <att name="EDGE_SOURCE_ARROW_SELECTED_PAINT" value="#FFFF00" type="string" cy:type="String"/>
      <att name="EDGE_TARGET_ARROW_UNSELECTED_PAINT" value="#000000" type="string" cy:type="String"/>
      <att name="EDGE_CURVED" value="true" type="string" cy:type="String"/>
    </graphics>
  </edge>
  <edge id="9570" label="zzzz128,zzzzz56" source="1205" target="633" cy:directed="1">
    <att name="shared name" value="zzzz128,zzzzz56" type="string" cy:type="String"/>
    <att name="shared interaction" value="" type="string" cy:type="String"/>
    <att name="name" value="zzzz128,zzzzz56" type="string" cy:type="String"/>
    <att name="selected" value="0" type="boolean" cy:type="Boolean"/>
    <att name="interaction" value="" type="string" cy:type="String"/>
    <att name="%id" value="55.16" type="real" cy:type="Double"/>
    <att name="alignment_score" value="86.0" type="real" cy:type="Double"/>
    <att name="alignment_len" value="281" type="integer" cy:type="Integer"/>
    <graphics fill="#848484" width="2.0">
      <att name="EDGE_LABEL_FONT_FACE" value="Dialog.plain,plain,10" type="string" cy:type="String"/>
      <att name="EDGE_LABEL_FONT_SIZE" value="10" type="string" cy:type="String"/>
      <att name="EDGE_LABEL_BACKGROUND_TRANSPARENCY" value="255" type="string" cy:type="String"/>
      <att name="EDGE_LABEL_TRANSPARENCY" value="255" type="string" cy:type="String"/>
      <att name="EDGE_LABEL_COLOR" value="#000000" type="string" cy:type="String"/>
      <att name="EDGE_TARGET_ARROW_SHAPE" value="NONE" type="string" cy:type="String"/>
      <att name="EDGE_LABEL_BACKGROUND_SHAPE" value="NONE" type="string" cy:type="String"/>
      <att name="EDGE_LABEL_AUTOROTATE" value="false" type="string" cy:type="String"/>
      <att name="EDGE_SOURCE_ARROW_UNSELECTED_PAINT" value="#000000" type="string" cy:type="String"/>
      <att name="EDGE_Z_ORDER" value="0.0" type="string" cy:type="String"/>
      <att name="EDGE_SOURCE_ARROW_SHAPE" value="NONE" type="string" cy:type="String"/>
      <att name="EDGE_TOOLTIP" value="" type="string" cy:type="String"/>
      <att name="EDGE_VISIBLE" value="true" type="string" cy:type="String"/>
      <att name="EDGE_TRANSPARENCY" value="255" type="string" cy:type="String"/>
      <att name="EDGE_STACKING_DENSITY" value="0.5" type="string" cy:type="String"/>
      <att name="EDGE_STROKE_SELECTED_PAINT" value="#FF0000" type="string" cy:type="String"/>
      <att name="EDGE_LABEL_POSITION" value="C,C,c,0.00,0.00" type="string" cy:type="String"/>
      <att name="EDGE_SELECTED" value="false" type="string" cy:type="String"/>
      <att name="EDGE_TARGET_ARROW_SIZE" value="6.0" type="string" cy:type="String"/>
      <att name="EDGE_BEND" value="" type="string" cy:type="String"/>
      <att name="EDGE_LABEL_ROTATION" value="0.0" type="string" cy:type="String"/>
      <att name="EDGE_TARGET_ARROW_SELECTED_PAINT" value="#FFFF00" type="string" cy:type="String"/>
      <att name="EDGE_LABEL" value="" type="string" cy:type="String"/>
      <att name="EDGE_LABEL_WIDTH" value="200.0" type="string" cy:type="String"/>
      <att name="EDGE_STACKING" value="AUTO_BEND" type="string" cy:type="String"/>
      <att name="EDGE_LABEL_BACKGROUND_COLOR" value="#B6B6B6" type="string" cy:type="String"/>
      <att name="EDGE_LINE_TYPE" value="SOLID" type="string" cy:type="String"/>
      <att name="EDGE_SOURCE_ARROW_SIZE" value="6.0" type="string" cy:type="String"/>
      <att name="EDGE_SOURCE_ARROW_SELECTED_PAINT" value="#FFFF00" type="string" cy:type="String"/>
      <att name="EDGE_TARGET_ARROW_UNSELECTED_PAINT" value="#000000" type="string" cy:type="String"/>
      <att name="EDGE_CURVED" value="true" type="string" cy:type="String"/>
    </graphics>
  </edge>
  <edge id="9566" label="zzzz128,zzzzzz8" source="1205" target="461" cy:directed="1">
    <att name="shared name" value="zzzz128,zzzzzz8" type="string" cy:type="String"/>
    <att name="shared interaction" value="" type="string" cy:type="String"/>
    <att name="name" value="zzzz128,zzzzzz8" type="string" cy:type="String"/>
    <att name="selected" value="0" type="boolean" cy:type="Boolean"/>
    <att name="interaction" value="" type="string" cy:type="String"/>
    <att name="%id" value="57.04" type="real" cy:type="Double"/>
    <att name="alignment_score" value="86.0" type="real" cy:type="Double"/>
    <att name="alignment_len" value="284" type="integer" cy:type="Integer"/>
    <graphics fill="#848484" width="2.0">
      <att name="EDGE_LABEL_FONT_FACE" value="Dialog.plain,plain,10" type="string" cy:type="String"/>
      <att name="EDGE_LABEL_FONT_SIZE" value="10" type="string" cy:type="String"/>
      <att name="EDGE_LABEL_BACKGROUND_TRANSPARENCY" value="255" type="string" cy:type="String"/>
      <att name="EDGE_LABEL_TRANSPARENCY" value="255" type="string" cy:type="String"/>
      <att name="EDGE_LABEL_COLOR" value="#000000" type="string" cy:type="String"/>
      <att name="EDGE_TARGET_ARROW_SHAPE" value="NONE" type="string" cy:type="String"/>
      <att name="EDGE_LABEL_BACKGROUND_SHAPE" value="NONE" type="string" cy:type="String"/>
      <att name="EDGE_LABEL_AUTOROTATE" value="false" type="string" cy:type="String"/>
      <att name="EDGE_SOURCE_ARROW_UNSELECTED_PAINT" value="#000000" type="string" cy:type="String"/>
      <att name="EDGE_Z_ORDER" value="0.0" type="string" cy:type="String"/>
      <att name="EDGE_SOURCE_ARROW_SHAPE" value="NONE" type="string" cy:type="String"/>
      <att name="EDGE_TOOLTIP" value="" type="string" cy:type="String"/>
      <att name="EDGE_VISIBLE" value="true" type="string" cy:type="String"/>
      <att name="EDGE_TRANSPARENCY" value="255" type="string" cy:type="String"/>
      <att name="EDGE_STACKING_DENSITY" value="0.5" type="string" cy:type="String"/>
      <att name="EDGE_STROKE_SELECTED_PAINT" value="#FF0000" type="string" cy:type="String"/>
      <att name="EDGE_LABEL_POSITION" value="C,C,c,0.00,0.00" type="string" cy:type="String"/>
      <att name="EDGE_SELECTED" value="false" type="string" cy:type="String"/>
      <att name="EDGE_TARGET_ARROW_SIZE" value="6.0" type="string" cy:type="String"/>
      <att name="EDGE_BEND" value="" type="string" cy:type="String"/>
      <att name="EDGE_LABEL_ROTATION" value="0.0" type="string" cy:type="String"/>
      <att name="EDGE_TARGET_ARROW_SELECTED_PAINT" value="#FFFF00" type="string" cy:type="String"/>
      <att name="EDGE_LABEL" value="" type="string" cy:type="String"/>
      <att name="EDGE_LABEL_WIDTH" value="200.0" type="string" cy:type="String"/>
      <att name="EDGE_STACKING" value="AUTO_BEND" type="string" cy:type="String"/>
      <att name="EDGE_LABEL_BACKGROUND_COLOR" value="#B6B6B6" type="string" cy:type="String"/>
      <att name="EDGE_LINE_TYPE" value="SOLID" type="string" cy:type="String"/>
      <att name="EDGE_SOURCE_ARROW_SIZE" value="6.0" type="string" cy:type="String"/>
      <att name="EDGE_SOURCE_ARROW_SELECTED_PAINT" value="#FFFF00" type="string" cy:type="String"/>
      <att name="EDGE_TARGET_ARROW_UNSELECTED_PAINT" value="#000000" type="string" cy:type="String"/>
      <att name="EDGE_CURVED" value="true" type="string" cy:type="String"/>
    </graphics>
  </edge>
  <edge id="9562" label="zzzz128,zzzzz47" source="1205" target="669" cy:directed="1">
    <att name="shared name" value="zzzz128,zzzzz47" type="string" cy:type="String"/>
    <att name="shared interaction" value="" type="string" cy:type="String"/>
    <att name="name" value="zzzz128,zzzzz47" type="string" cy:type="String"/>
    <att name="selected" value="0" type="boolean" cy:type="Boolean"/>
    <att name="interaction" value="" type="string" cy:type="String"/>
    <att name="%id" value="55.04" type="real" cy:type="Double"/>
    <att name="alignment_score" value="83.0" type="real" cy:type="Double"/>
    <att name="alignment_len" value="278" type="integer" cy:type="Integer"/>
    <graphics fill="#848484" width="2.0">
      <att name="EDGE_LABEL_FONT_FACE" value="Dialog.plain,plain,10" type="string" cy:type="String"/>
      <att name="EDGE_LABEL_FONT_SIZE" value="10" type="string" cy:type="String"/>
      <att name="EDGE_LABEL_BACKGROUND_TRANSPARENCY" value="255" type="string" cy:type="String"/>
      <att name="EDGE_LABEL_TRANSPARENCY" value="255" type="string" cy:type="String"/>
      <att name="EDGE_LABEL_COLOR" value="#000000" type="string" cy:type="String"/>
      <att name="EDGE_TARGET_ARROW_SHAPE" value="NONE" type="string" cy:type="String"/>
      <att name="EDGE_LABEL_BACKGROUND_SHAPE" value="NONE" type="string" cy:type="String"/>
      <att name="EDGE_LABEL_AUTOROTATE" value="false" type="string" cy:type="String"/>
      <att name="EDGE_SOURCE_ARROW_UNSELECTED_PAINT" value="#000000" type="string" cy:type="String"/>
      <att name="EDGE_Z_ORDER" value="0.0" type="string" cy:type="String"/>
      <att name="EDGE_SOURCE_ARROW_SHAPE" value="NONE" type="string" cy:type="String"/>
      <att name="EDGE_TOOLTIP" value="" type="string" cy:type="String"/>
      <att name="EDGE_VISIBLE" value="true" type="string" cy:type="String"/>
      <att name="EDGE_TRANSPARENCY" value="255" type="string" cy:type="String"/>
      <att name="EDGE_STACKING_DENSITY" value="0.5" type="string" cy:type="String"/>
      <att name="EDGE_STROKE_SELECTED_PAINT" value="#FF0000" type="string" cy:type="String"/>
      <att name="EDGE_LABEL_POSITION" value="C,C,c,0.00,0.00" type="string" cy:type="String"/>
      <att name="EDGE_SELECTED" value="false" type="string" cy:type="String"/>
      <att name="EDGE_TARGET_ARROW_SIZE" value="6.0" type="string" cy:type="String"/>
      <att name="EDGE_BEND" value="" type="string" cy:type="String"/>
      <att name="EDGE_LABEL_ROTATION" value="0.0" type="string" cy:type="String"/>
      <att name="EDGE_TARGET_ARROW_SELECTED_PAINT" value="#FFFF00" type="string" cy:type="String"/>
      <att name="EDGE_LABEL" value="" type="string" cy:type="String"/>
      <att name="EDGE_LABEL_WIDTH" value="200.0" type="string" cy:type="String"/>
      <att name="EDGE_STACKING" value="AUTO_BEND" type="string" cy:type="String"/>
      <att name="EDGE_LABEL_BACKGROUND_COLOR" value="#B6B6B6" type="string" cy:type="String"/>
      <att name="EDGE_LINE_TYPE" value="SOLID" type="string" cy:type="String"/>
      <att name="EDGE_SOURCE_ARROW_SIZE" value="6.0" type="string" cy:type="String"/>
      <att name="EDGE_SOURCE_ARROW_SELECTED_PAINT" value="#FFFF00" type="string" cy:type="String"/>
      <att name="EDGE_TARGET_ARROW_UNSELECTED_PAINT" value="#000000" type="string" cy:type="String"/>
      <att name="EDGE_CURVED" value="true" type="string" cy:type="String"/>
    </graphics>
  </edge>
  <edge id="9558" label="zzzz128,zzzz251" source="1205" target="865" cy:directed="1">
    <att name="shared name" value="zzzz128,zzzz251" type="string" cy:type="String"/>
    <att name="shared interaction" value="" type="string" cy:type="String"/>
    <att name="name" value="zzzz128,zzzz251" type="string" cy:type="String"/>
    <att name="selected" value="0" type="boolean" cy:type="Boolean"/>
    <att name="interaction" value="" type="string" cy:type="String"/>
    <att name="%id" value="54.68" type="real" cy:type="Double"/>
    <att name="alignment_score" value="82.0" type="real" cy:type="Double"/>
    <att name="alignment_len" value="278" type="integer" cy:type="Integer"/>
    <graphics fill="#848484" width="2.0">
      <att name="EDGE_LABEL_FONT_FACE" value="Dialog.plain,plain,10" type="string" cy:type="String"/>
      <att name="EDGE_LABEL_FONT_SIZE" value="10" type="string" cy:type="String"/>
      <att name="EDGE_LABEL_BACKGROUND_TRANSPARENCY" value="255" type="string" cy:type="String"/>
      <att name="EDGE_LABEL_TRANSPARENCY" value="255" type="string" cy:type="String"/>
      <att name="EDGE_LABEL_COLOR" value="#000000" type="string" cy:type="String"/>
      <att name="EDGE_TARGET_ARROW_SHAPE" value="NONE" type="string" cy:type="String"/>
      <att name="EDGE_LABEL_BACKGROUND_SHAPE" value="NONE" type="string" cy:type="String"/>
      <att name="EDGE_LABEL_AUTOROTATE" value="false" type="string" cy:type="String"/>
      <att name="EDGE_SOURCE_ARROW_UNSELECTED_PAINT" value="#000000" type="string" cy:type="String"/>
      <att name="EDGE_Z_ORDER" value="0.0" type="string" cy:type="String"/>
      <att name="EDGE_SOURCE_ARROW_SHAPE" value="NONE" type="string" cy:type="String"/>
      <att name="EDGE_TOOLTIP" value="" type="string" cy:type="String"/>
      <att name="EDGE_VISIBLE" value="true" type="string" cy:type="String"/>
      <att name="EDGE_TRANSPARENCY" value="255" type="string" cy:type="String"/>
      <att name="EDGE_STACKING_DENSITY" value="0.5" type="string" cy:type="String"/>
      <att name="EDGE_STROKE_SELECTED_PAINT" value="#FF0000" type="string" cy:type="String"/>
      <att name="EDGE_LABEL_POSITION" value="C,C,c,0.00,0.00" type="string" cy:type="String"/>
      <att name="EDGE_SELECTED" value="false" type="string" cy:type="String"/>
      <att name="EDGE_TARGET_ARROW_SIZE" value="6.0" type="string" cy:type="String"/>
      <att name="EDGE_BEND" value="" type="string" cy:type="String"/>
      <att name="EDGE_LABEL_ROTATION" value="0.0" type="string" cy:type="String"/>
      <att name="EDGE_TARGET_ARROW_SELECTED_PAINT" value="#FFFF00" type="string" cy:type="String"/>
      <att name="EDGE_LABEL" value="" type="string" cy:type="String"/>
      <att name="EDGE_LABEL_WIDTH" value="200.0" type="string" cy:type="String"/>
      <att name="EDGE_STACKING" value="AUTO_BEND" type="string" cy:type="String"/>
      <att name="EDGE_LABEL_BACKGROUND_COLOR" value="#B6B6B6" type="string" cy:type="String"/>
      <att name="EDGE_LINE_TYPE" value="SOLID" type="string" cy:type="String"/>
      <att name="EDGE_SOURCE_ARROW_SIZE" value="6.0" type="string" cy:type="String"/>
      <att name="EDGE_SOURCE_ARROW_SELECTED_PAINT" value="#FFFF00" type="string" cy:type="String"/>
      <att name="EDGE_TARGET_ARROW_UNSELECTED_PAINT" value="#000000" type="string" cy:type="String"/>
      <att name="EDGE_CURVED" value="true" type="string" cy:type="String"/>
    </graphics>
  </edge>
  <edge id="9554" label="zzzz128,zzzzz32" source="1205" target="725" cy:directed="1">
    <att name="shared name" value="zzzz128,zzzzz32" type="string" cy:type="String"/>
    <att name="shared interaction" value="" type="string" cy:type="String"/>
    <att name="name" value="zzzz128,zzzzz32" type="string" cy:type="String"/>
    <att name="selected" value="0" type="boolean" cy:type="Boolean"/>
    <att name="interaction" value="" type="string" cy:type="String"/>
    <att name="%id" value="56.09" type="real" cy:type="Double"/>
    <att name="alignment_score" value="77.0" type="real" cy:type="Double"/>
    <att name="alignment_len" value="230" type="integer" cy:type="Integer"/>
    <graphics fill="#848484" width="2.0">
      <att name="EDGE_LABEL_FONT_FACE" value="Dialog.plain,plain,10" type="string" cy:type="String"/>
      <att name="EDGE_LABEL_FONT_SIZE" value="10" type="string" cy:type="String"/>
      <att name="EDGE_LABEL_BACKGROUND_TRANSPARENCY" value="255" type="string" cy:type="String"/>
      <att name="EDGE_LABEL_TRANSPARENCY" value="255" type="string" cy:type="String"/>
      <att name="EDGE_LABEL_COLOR" value="#000000" type="string" cy:type="String"/>
      <att name="EDGE_TARGET_ARROW_SHAPE" value="NONE" type="string" cy:type="String"/>
      <att name="EDGE_LABEL_BACKGROUND_SHAPE" value="NONE" type="string" cy:type="String"/>
      <att name="EDGE_LABEL_AUTOROTATE" value="false" type="string" cy:type="String"/>
      <att name="EDGE_SOURCE_ARROW_UNSELECTED_PAINT" value="#000000" type="string" cy:type="String"/>
      <att name="EDGE_Z_ORDER" value="0.0" type="string" cy:type="String"/>
      <att name="EDGE_SOURCE_ARROW_SHAPE" value="NONE" type="string" cy:type="String"/>
      <att name="EDGE_TOOLTIP" value="" type="string" cy:type="String"/>
      <att name="EDGE_VISIBLE" value="true" type="string" cy:type="String"/>
      <att name="EDGE_TRANSPARENCY" value="255" type="string" cy:type="String"/>
      <att name="EDGE_STACKING_DENSITY" value="0.5" type="string" cy:type="String"/>
      <att name="EDGE_STROKE_SELECTED_PAINT" value="#FF0000" type="string" cy:type="String"/>
      <att name="EDGE_LABEL_POSITION" value="C,C,c,0.00,0.00" type="string" cy:type="String"/>
      <att name="EDGE_SELECTED" value="false" type="string" cy:type="String"/>
      <att name="EDGE_TARGET_ARROW_SIZE" value="6.0" type="string" cy:type="String"/>
      <att name="EDGE_BEND" value="" type="string" cy:type="String"/>
      <att name="EDGE_LABEL_ROTATION" value="0.0" type="string" cy:type="String"/>
      <att name="EDGE_TARGET_ARROW_SELECTED_PAINT" value="#FFFF00" type="string" cy:type="String"/>
      <att name="EDGE_LABEL" value="" type="string" cy:type="String"/>
      <att name="EDGE_LABEL_WIDTH" value="200.0" type="string" cy:type="String"/>
      <att name="EDGE_STACKING" value="AUTO_BEND" type="string" cy:type="String"/>
      <att name="EDGE_LABEL_BACKGROUND_COLOR" value="#B6B6B6" type="string" cy:type="String"/>
      <att name="EDGE_LINE_TYPE" value="SOLID" type="string" cy:type="String"/>
      <att name="EDGE_SOURCE_ARROW_SIZE" value="6.0" type="string" cy:type="String"/>
      <att name="EDGE_SOURCE_ARROW_SELECTED_PAINT" value="#FFFF00" type="string" cy:type="String"/>
      <att name="EDGE_TARGET_ARROW_UNSELECTED_PAINT" value="#000000" type="string" cy:type="String"/>
      <att name="EDGE_CURVED" value="true" type="string" cy:type="String"/>
    </graphics>
  </edge>
  <edge id="9550" label="zzzz130,zzzz203" source="1197" target="1021" cy:directed="1">
    <att name="shared name" value="zzzz130,zzzz203" type="string" cy:type="String"/>
    <att name="shared interaction" value="" type="string" cy:type="String"/>
    <att name="name" value="zzzz130,zzzz203" type="string" cy:type="String"/>
    <att name="selected" value="0" type="boolean" cy:type="Boolean"/>
    <att name="interaction" value="" type="string" cy:type="String"/>
    <att name="%id" value="99.63" type="real" cy:type="Double"/>
    <att name="alignment_score" value="158.0" type="real" cy:type="Double"/>
    <att name="alignment_len" value="271" type="integer" cy:type="Integer"/>
    <graphics fill="#848484" width="2.0">
      <att name="EDGE_LABEL_FONT_FACE" value="Dialog.plain,plain,10" type="string" cy:type="String"/>
      <att name="EDGE_LABEL_FONT_SIZE" value="10" type="string" cy:type="String"/>
      <att name="EDGE_LABEL_BACKGROUND_TRANSPARENCY" value="255" type="string" cy:type="String"/>
      <att name="EDGE_LABEL_TRANSPARENCY" value="255" type="string" cy:type="String"/>
      <att name="EDGE_LABEL_COLOR" value="#000000" type="string" cy:type="String"/>
      <att name="EDGE_TARGET_ARROW_SHAPE" value="NONE" type="string" cy:type="String"/>
      <att name="EDGE_LABEL_BACKGROUND_SHAPE" value="NONE" type="string" cy:type="String"/>
      <att name="EDGE_LABEL_AUTOROTATE" value="false" type="string" cy:type="String"/>
      <att name="EDGE_SOURCE_ARROW_UNSELECTED_PAINT" value="#000000" type="string" cy:type="String"/>
      <att name="EDGE_Z_ORDER" value="0.0" type="string" cy:type="String"/>
      <att name="EDGE_SOURCE_ARROW_SHAPE" value="NONE" type="string" cy:type="String"/>
      <att name="EDGE_TOOLTIP" value="" type="string" cy:type="String"/>
      <att name="EDGE_VISIBLE" value="true" type="string" cy:type="String"/>
      <att name="EDGE_TRANSPARENCY" value="255" type="string" cy:type="String"/>
      <att name="EDGE_STACKING_DENSITY" value="0.5" type="string" cy:type="String"/>
      <att name="EDGE_STROKE_SELECTED_PAINT" value="#FF0000" type="string" cy:type="String"/>
      <att name="EDGE_LABEL_POSITION" value="C,C,c,0.00,0.00" type="string" cy:type="String"/>
      <att name="EDGE_SELECTED" value="false" type="string" cy:type="String"/>
      <att name="EDGE_TARGET_ARROW_SIZE" value="6.0" type="string" cy:type="String"/>
      <att name="EDGE_BEND" value="" type="string" cy:type="String"/>
      <att name="EDGE_LABEL_ROTATION" value="0.0" type="string" cy:type="String"/>
      <att name="EDGE_TARGET_ARROW_SELECTED_PAINT" value="#FFFF00" type="string" cy:type="String"/>
      <att name="EDGE_LABEL" value="" type="string" cy:type="String"/>
      <att name="EDGE_LABEL_WIDTH" value="200.0" type="string" cy:type="String"/>
      <att name="EDGE_STACKING" value="AUTO_BEND" type="string" cy:type="String"/>
      <att name="EDGE_LABEL_BACKGROUND_COLOR" value="#B6B6B6" type="string" cy:type="String"/>
      <att name="EDGE_LINE_TYPE" value="SOLID" type="string" cy:type="String"/>
      <att name="EDGE_SOURCE_ARROW_SIZE" value="6.0" type="string" cy:type="String"/>
      <att name="EDGE_SOURCE_ARROW_SELECTED_PAINT" value="#FFFF00" type="string" cy:type="String"/>
      <att name="EDGE_TARGET_ARROW_UNSELECTED_PAINT" value="#000000" type="string" cy:type="String"/>
      <att name="EDGE_CURVED" value="true" type="string" cy:type="String"/>
    </graphics>
  </edge>
  <edge id="9546" label="zzzz130,zzzz240" source="1197" target="889" cy:directed="1">
    <att name="shared name" value="zzzz130,zzzz240" type="string" cy:type="String"/>
    <att name="shared interaction" value="" type="string" cy:type="String"/>
    <att name="name" value="zzzz130,zzzz240" type="string" cy:type="String"/>
    <att name="selected" value="0" type="boolean" cy:type="Boolean"/>
    <att name="interaction" value="" type="string" cy:type="String"/>
    <att name="%id" value="78.81" type="real" cy:type="Double"/>
    <att name="alignment_score" value="126.0" type="real" cy:type="Double"/>
    <att name="alignment_len" value="269" type="integer" cy:type="Integer"/>
    <graphics fill="#848484" width="2.0">
      <att name="EDGE_LABEL_FONT_FACE" value="Dialog.plain,plain,10" type="string" cy:type="String"/>
      <att name="EDGE_LABEL_FONT_SIZE" value="10" type="string" cy:type="String"/>
      <att name="EDGE_LABEL_BACKGROUND_TRANSPARENCY" value="255" type="string" cy:type="String"/>
      <att name="EDGE_LABEL_TRANSPARENCY" value="255" type="string" cy:type="String"/>
      <att name="EDGE_LABEL_COLOR" value="#000000" type="string" cy:type="String"/>
      <att name="EDGE_TARGET_ARROW_SHAPE" value="NONE" type="string" cy:type="String"/>
      <att name="EDGE_LABEL_BACKGROUND_SHAPE" value="NONE" type="string" cy:type="String"/>
      <att name="EDGE_LABEL_AUTOROTATE" value="false" type="string" cy:type="String"/>
      <att name="EDGE_SOURCE_ARROW_UNSELECTED_PAINT" value="#000000" type="string" cy:type="String"/>
      <att name="EDGE_Z_ORDER" value="0.0" type="string" cy:type="String"/>
      <att name="EDGE_SOURCE_ARROW_SHAPE" value="NONE" type="string" cy:type="String"/>
      <att name="EDGE_TOOLTIP" value="" type="string" cy:type="String"/>
      <att name="EDGE_VISIBLE" value="true" type="string" cy:type="String"/>
      <att name="EDGE_TRANSPARENCY" value="255" type="string" cy:type="String"/>
      <att name="EDGE_STACKING_DENSITY" value="0.5" type="string" cy:type="String"/>
      <att name="EDGE_STROKE_SELECTED_PAINT" value="#FF0000" type="string" cy:type="String"/>
      <att name="EDGE_LABEL_POSITION" value="C,C,c,0.00,0.00" type="string" cy:type="String"/>
      <att name="EDGE_SELECTED" value="false" type="string" cy:type="String"/>
      <att name="EDGE_TARGET_ARROW_SIZE" value="6.0" type="string" cy:type="String"/>
      <att name="EDGE_BEND" value="" type="string" cy:type="String"/>
      <att name="EDGE_LABEL_ROTATION" value="0.0" type="string" cy:type="String"/>
      <att name="EDGE_TARGET_ARROW_SELECTED_PAINT" value="#FFFF00" type="string" cy:type="String"/>
      <att name="EDGE_LABEL" value="" type="string" cy:type="String"/>
      <att name="EDGE_LABEL_WIDTH" value="200.0" type="string" cy:type="String"/>
      <att name="EDGE_STACKING" value="AUTO_BEND" type="string" cy:type="String"/>
      <att name="EDGE_LABEL_BACKGROUND_COLOR" value="#B6B6B6" type="string" cy:type="String"/>
      <att name="EDGE_LINE_TYPE" value="SOLID" type="string" cy:type="String"/>
      <att name="EDGE_SOURCE_ARROW_SIZE" value="6.0" type="string" cy:type="String"/>
      <att name="EDGE_SOURCE_ARROW_SELECTED_PAINT" value="#FFFF00" type="string" cy:type="String"/>
      <att name="EDGE_TARGET_ARROW_UNSELECTED_PAINT" value="#000000" type="string" cy:type="String"/>
      <att name="EDGE_CURVED" value="true" type="string" cy:type="String"/>
    </graphics>
  </edge>
  <edge id="9542" label="zzzz130,zzzzz89" source="1197" target="529" cy:directed="1">
    <att name="shared name" value="zzzz130,zzzzz89" type="string" cy:type="String"/>
    <att name="shared interaction" value="" type="string" cy:type="String"/>
    <att name="name" value="zzzz130,zzzzz89" type="string" cy:type="String"/>
    <att name="selected" value="0" type="boolean" cy:type="Boolean"/>
    <att name="interaction" value="" type="string" cy:type="String"/>
    <att name="%id" value="78.81" type="real" cy:type="Double"/>
    <att name="alignment_score" value="126.0" type="real" cy:type="Double"/>
    <att name="alignment_len" value="269" type="integer" cy:type="Integer"/>
    <graphics fill="#848484" width="2.0">
      <att name="EDGE_LABEL_FONT_FACE" value="Dialog.plain,plain,10" type="string" cy:type="String"/>
      <att name="EDGE_LABEL_FONT_SIZE" value="10" type="string" cy:type="String"/>
      <att name="EDGE_LABEL_BACKGROUND_TRANSPARENCY" value="255" type="string" cy:type="String"/>
      <att name="EDGE_LABEL_TRANSPARENCY" value="255" type="string" cy:type="String"/>
      <att name="EDGE_LABEL_COLOR" value="#000000" type="string" cy:type="String"/>
      <att name="EDGE_TARGET_ARROW_SHAPE" value="NONE" type="string" cy:type="String"/>
      <att name="EDGE_LABEL_BACKGROUND_SHAPE" value="NONE" type="string" cy:type="String"/>
      <att name="EDGE_LABEL_AUTOROTATE" value="false" type="string" cy:type="String"/>
      <att name="EDGE_SOURCE_ARROW_UNSELECTED_PAINT" value="#000000" type="string" cy:type="String"/>
      <att name="EDGE_Z_ORDER" value="0.0" type="string" cy:type="String"/>
      <att name="EDGE_SOURCE_ARROW_SHAPE" value="NONE" type="string" cy:type="String"/>
      <att name="EDGE_TOOLTIP" value="" type="string" cy:type="String"/>
      <att name="EDGE_VISIBLE" value="true" type="string" cy:type="String"/>
      <att name="EDGE_TRANSPARENCY" value="255" type="string" cy:type="String"/>
      <att name="EDGE_STACKING_DENSITY" value="0.5" type="string" cy:type="String"/>
      <att name="EDGE_STROKE_SELECTED_PAINT" value="#FF0000" type="string" cy:type="String"/>
      <att name="EDGE_LABEL_POSITION" value="C,C,c,0.00,0.00" type="string" cy:type="String"/>
      <att name="EDGE_SELECTED" value="false" type="string" cy:type="String"/>
      <att name="EDGE_TARGET_ARROW_SIZE" value="6.0" type="string" cy:type="String"/>
      <att name="EDGE_BEND" value="" type="string" cy:type="String"/>
      <att name="EDGE_LABEL_ROTATION" value="0.0" type="string" cy:type="String"/>
      <att name="EDGE_TARGET_ARROW_SELECTED_PAINT" value="#FFFF00" type="string" cy:type="String"/>
      <att name="EDGE_LABEL" value="" type="string" cy:type="String"/>
      <att name="EDGE_LABEL_WIDTH" value="200.0" type="string" cy:type="String"/>
      <att name="EDGE_STACKING" value="AUTO_BEND" type="string" cy:type="String"/>
      <att name="EDGE_LABEL_BACKGROUND_COLOR" value="#B6B6B6" type="string" cy:type="String"/>
      <att name="EDGE_LINE_TYPE" value="SOLID" type="string" cy:type="String"/>
      <att name="EDGE_SOURCE_ARROW_SIZE" value="6.0" type="string" cy:type="String"/>
      <att name="EDGE_SOURCE_ARROW_SELECTED_PAINT" value="#FFFF00" type="string" cy:type="String"/>
      <att name="EDGE_TARGET_ARROW_UNSELECTED_PAINT" value="#000000" type="string" cy:type="String"/>
      <att name="EDGE_CURVED" value="true" type="string" cy:type="String"/>
    </graphics>
  </edge>
  <edge id="9538" label="zzzz130,zzzzz20" source="1197" target="757" cy:directed="1">
    <att name="shared name" value="zzzz130,zzzzz20" type="string" cy:type="String"/>
    <att name="shared interaction" value="" type="string" cy:type="String"/>
    <att name="name" value="zzzz130,zzzzz20" type="string" cy:type="String"/>
    <att name="selected" value="0" type="boolean" cy:type="Boolean"/>
    <att name="interaction" value="" type="string" cy:type="String"/>
    <att name="%id" value="78.44" type="real" cy:type="Double"/>
    <att name="alignment_score" value="126.0" type="real" cy:type="Double"/>
    <att name="alignment_len" value="269" type="integer" cy:type="Integer"/>
    <graphics fill="#848484" width="2.0">
      <att name="EDGE_LABEL_FONT_FACE" value="Dialog.plain,plain,10" type="string" cy:type="String"/>
      <att name="EDGE_LABEL_FONT_SIZE" value="10" type="string" cy:type="String"/>
      <att name="EDGE_LABEL_BACKGROUND_TRANSPARENCY" value="255" type="string" cy:type="String"/>
      <att name="EDGE_LABEL_TRANSPARENCY" value="255" type="string" cy:type="String"/>
      <att name="EDGE_LABEL_COLOR" value="#000000" type="string" cy:type="String"/>
      <att name="EDGE_TARGET_ARROW_SHAPE" value="NONE" type="string" cy:type="String"/>
      <att name="EDGE_LABEL_BACKGROUND_SHAPE" value="NONE" type="string" cy:type="String"/>
      <att name="EDGE_LABEL_AUTOROTATE" value="false" type="string" cy:type="String"/>
      <att name="EDGE_SOURCE_ARROW_UNSELECTED_PAINT" value="#000000" type="string" cy:type="String"/>
      <att name="EDGE_Z_ORDER" value="0.0" type="string" cy:type="String"/>
      <att name="EDGE_SOURCE_ARROW_SHAPE" value="NONE" type="string" cy:type="String"/>
      <att name="EDGE_TOOLTIP" value="" type="string" cy:type="String"/>
      <att name="EDGE_VISIBLE" value="true" type="string" cy:type="String"/>
      <att name="EDGE_TRANSPARENCY" value="255" type="string" cy:type="String"/>
      <att name="EDGE_STACKING_DENSITY" value="0.5" type="string" cy:type="String"/>
      <att name="EDGE_STROKE_SELECTED_PAINT" value="#FF0000" type="string" cy:type="String"/>
      <att name="EDGE_LABEL_POSITION" value="C,C,c,0.00,0.00" type="string" cy:type="String"/>
      <att name="EDGE_SELECTED" value="false" type="string" cy:type="String"/>
      <att name="EDGE_TARGET_ARROW_SIZE" value="6.0" type="string" cy:type="String"/>
      <att name="EDGE_BEND" value="" type="string" cy:type="String"/>
      <att name="EDGE_LABEL_ROTATION" value="0.0" type="string" cy:type="String"/>
      <att name="EDGE_TARGET_ARROW_SELECTED_PAINT" value="#FFFF00" type="string" cy:type="String"/>
      <att name="EDGE_LABEL" value="" type="string" cy:type="String"/>
      <att name="EDGE_LABEL_WIDTH" value="200.0" type="string" cy:type="String"/>
      <att name="EDGE_STACKING" value="AUTO_BEND" type="string" cy:type="String"/>
      <att name="EDGE_LABEL_BACKGROUND_COLOR" value="#B6B6B6" type="string" cy:type="String"/>
      <att name="EDGE_LINE_TYPE" value="SOLID" type="string" cy:type="String"/>
      <att name="EDGE_SOURCE_ARROW_SIZE" value="6.0" type="string" cy:type="String"/>
      <att name="EDGE_SOURCE_ARROW_SELECTED_PAINT" value="#FFFF00" type="string" cy:type="String"/>
      <att name="EDGE_TARGET_ARROW_UNSELECTED_PAINT" value="#000000" type="string" cy:type="String"/>
      <att name="EDGE_CURVED" value="true" type="string" cy:type="String"/>
    </graphics>
  </edge>
  <edge id="9534" label="zzzz131,zzzzz35" source="1193" target="713" cy:directed="1">
    <att name="shared name" value="zzzz131,zzzzz35" type="string" cy:type="String"/>
    <att name="shared interaction" value="" type="string" cy:type="String"/>
    <att name="name" value="zzzz131,zzzzz35" type="string" cy:type="String"/>
    <att name="selected" value="0" type="boolean" cy:type="Boolean"/>
    <att name="interaction" value="" type="string" cy:type="String"/>
    <att name="%id" value="52.5" type="real" cy:type="Double"/>
    <att name="alignment_score" value="83.0" type="real" cy:type="Double"/>
    <att name="alignment_len" value="280" type="integer" cy:type="Integer"/>
    <graphics fill="#848484" width="2.0">
      <att name="EDGE_LABEL_FONT_FACE" value="Dialog.plain,plain,10" type="string" cy:type="String"/>
      <att name="EDGE_LABEL_FONT_SIZE" value="10" type="string" cy:type="String"/>
      <att name="EDGE_LABEL_BACKGROUND_TRANSPARENCY" value="255" type="string" cy:type="String"/>
      <att name="EDGE_LABEL_TRANSPARENCY" value="255" type="string" cy:type="String"/>
      <att name="EDGE_LABEL_COLOR" value="#000000" type="string" cy:type="String"/>
      <att name="EDGE_TARGET_ARROW_SHAPE" value="NONE" type="string" cy:type="String"/>
      <att name="EDGE_LABEL_BACKGROUND_SHAPE" value="NONE" type="string" cy:type="String"/>
      <att name="EDGE_LABEL_AUTOROTATE" value="false" type="string" cy:type="String"/>
      <att name="EDGE_SOURCE_ARROW_UNSELECTED_PAINT" value="#000000" type="string" cy:type="String"/>
      <att name="EDGE_Z_ORDER" value="0.0" type="string" cy:type="String"/>
      <att name="EDGE_SOURCE_ARROW_SHAPE" value="NONE" type="string" cy:type="String"/>
      <att name="EDGE_TOOLTIP" value="" type="string" cy:type="String"/>
      <att name="EDGE_VISIBLE" value="true" type="string" cy:type="String"/>
      <att name="EDGE_TRANSPARENCY" value="255" type="string" cy:type="String"/>
      <att name="EDGE_STACKING_DENSITY" value="0.5" type="string" cy:type="String"/>
      <att name="EDGE_STROKE_SELECTED_PAINT" value="#FF0000" type="string" cy:type="String"/>
      <att name="EDGE_LABEL_POSITION" value="C,C,c,0.00,0.00" type="string" cy:type="String"/>
      <att name="EDGE_SELECTED" value="false" type="string" cy:type="String"/>
      <att name="EDGE_TARGET_ARROW_SIZE" value="6.0" type="string" cy:type="String"/>
      <att name="EDGE_BEND" value="" type="string" cy:type="String"/>
      <att name="EDGE_LABEL_ROTATION" value="0.0" type="string" cy:type="String"/>
      <att name="EDGE_TARGET_ARROW_SELECTED_PAINT" value="#FFFF00" type="string" cy:type="String"/>
      <att name="EDGE_LABEL" value="" type="string" cy:type="String"/>
      <att name="EDGE_LABEL_WIDTH" value="200.0" type="string" cy:type="String"/>
      <att name="EDGE_STACKING" value="AUTO_BEND" type="string" cy:type="String"/>
      <att name="EDGE_LABEL_BACKGROUND_COLOR" value="#B6B6B6" type="string" cy:type="String"/>
      <att name="EDGE_LINE_TYPE" value="SOLID" type="string" cy:type="String"/>
      <att name="EDGE_SOURCE_ARROW_SIZE" value="6.0" type="string" cy:type="String"/>
      <att name="EDGE_SOURCE_ARROW_SELECTED_PAINT" value="#FFFF00" type="string" cy:type="String"/>
      <att name="EDGE_TARGET_ARROW_UNSELECTED_PAINT" value="#000000" type="string" cy:type="String"/>
      <att name="EDGE_CURVED" value="true" type="string" cy:type="String"/>
    </graphics>
  </edge>
  <edge id="9530" label="zzzz131,zzzzz34" source="1193" target="717" cy:directed="1">
    <att name="shared name" value="zzzz131,zzzzz34" type="string" cy:type="String"/>
    <att name="shared interaction" value="" type="string" cy:type="String"/>
    <att name="name" value="zzzz131,zzzzz34" type="string" cy:type="String"/>
    <att name="selected" value="0" type="boolean" cy:type="Boolean"/>
    <att name="interaction" value="" type="string" cy:type="String"/>
    <att name="%id" value="52.5" type="real" cy:type="Double"/>
    <att name="alignment_score" value="83.0" type="real" cy:type="Double"/>
    <att name="alignment_len" value="280" type="integer" cy:type="Integer"/>
    <graphics fill="#848484" width="2.0">
      <att name="EDGE_LABEL_FONT_FACE" value="Dialog.plain,plain,10" type="string" cy:type="String"/>
      <att name="EDGE_LABEL_FONT_SIZE" value="10" type="string" cy:type="String"/>
      <att name="EDGE_LABEL_BACKGROUND_TRANSPARENCY" value="255" type="string" cy:type="String"/>
      <att name="EDGE_LABEL_TRANSPARENCY" value="255" type="string" cy:type="String"/>
      <att name="EDGE_LABEL_COLOR" value="#000000" type="string" cy:type="String"/>
      <att name="EDGE_TARGET_ARROW_SHAPE" value="NONE" type="string" cy:type="String"/>
      <att name="EDGE_LABEL_BACKGROUND_SHAPE" value="NONE" type="string" cy:type="String"/>
      <att name="EDGE_LABEL_AUTOROTATE" value="false" type="string" cy:type="String"/>
      <att name="EDGE_SOURCE_ARROW_UNSELECTED_PAINT" value="#000000" type="string" cy:type="String"/>
      <att name="EDGE_Z_ORDER" value="0.0" type="string" cy:type="String"/>
      <att name="EDGE_SOURCE_ARROW_SHAPE" value="NONE" type="string" cy:type="String"/>
      <att name="EDGE_TOOLTIP" value="" type="string" cy:type="String"/>
      <att name="EDGE_VISIBLE" value="true" type="string" cy:type="String"/>
      <att name="EDGE_TRANSPARENCY" value="255" type="string" cy:type="String"/>
      <att name="EDGE_STACKING_DENSITY" value="0.5" type="string" cy:type="String"/>
      <att name="EDGE_STROKE_SELECTED_PAINT" value="#FF0000" type="string" cy:type="String"/>
      <att name="EDGE_LABEL_POSITION" value="C,C,c,0.00,0.00" type="string" cy:type="String"/>
      <att name="EDGE_SELECTED" value="false" type="string" cy:type="String"/>
      <att name="EDGE_TARGET_ARROW_SIZE" value="6.0" type="string" cy:type="String"/>
      <att name="EDGE_BEND" value="" type="string" cy:type="String"/>
      <att name="EDGE_LABEL_ROTATION" value="0.0" type="string" cy:type="String"/>
      <att name="EDGE_TARGET_ARROW_SELECTED_PAINT" value="#FFFF00" type="string" cy:type="String"/>
      <att name="EDGE_LABEL" value="" type="string" cy:type="String"/>
      <att name="EDGE_LABEL_WIDTH" value="200.0" type="string" cy:type="String"/>
      <att name="EDGE_STACKING" value="AUTO_BEND" type="string" cy:type="String"/>
      <att name="EDGE_LABEL_BACKGROUND_COLOR" value="#B6B6B6" type="string" cy:type="String"/>
      <att name="EDGE_LINE_TYPE" value="SOLID" type="string" cy:type="String"/>
      <att name="EDGE_SOURCE_ARROW_SIZE" value="6.0" type="string" cy:type="String"/>
      <att name="EDGE_SOURCE_ARROW_SELECTED_PAINT" value="#FFFF00" type="string" cy:type="String"/>
      <att name="EDGE_TARGET_ARROW_UNSELECTED_PAINT" value="#000000" type="string" cy:type="String"/>
      <att name="EDGE_CURVED" value="true" type="string" cy:type="String"/>
    </graphics>
  </edge>
  <edge id="9526" label="zzzz131,zzzzz36" source="1193" target="709" cy:directed="1">
    <att name="shared name" value="zzzz131,zzzzz36" type="string" cy:type="String"/>
    <att name="shared interaction" value="" type="string" cy:type="String"/>
    <att name="name" value="zzzz131,zzzzz36" type="string" cy:type="String"/>
    <att name="selected" value="0" type="boolean" cy:type="Boolean"/>
    <att name="interaction" value="" type="string" cy:type="String"/>
    <att name="%id" value="52.5" type="real" cy:type="Double"/>
    <att name="alignment_score" value="83.0" type="real" cy:type="Double"/>
    <att name="alignment_len" value="280" type="integer" cy:type="Integer"/>
    <graphics fill="#848484" width="2.0">
      <att name="EDGE_LABEL_FONT_FACE" value="Dialog.plain,plain,10" type="string" cy:type="String"/>
      <att name="EDGE_LABEL_FONT_SIZE" value="10" type="string" cy:type="String"/>
      <att name="EDGE_LABEL_BACKGROUND_TRANSPARENCY" value="255" type="string" cy:type="String"/>
      <att name="EDGE_LABEL_TRANSPARENCY" value="255" type="string" cy:type="String"/>
      <att name="EDGE_LABEL_COLOR" value="#000000" type="string" cy:type="String"/>
      <att name="EDGE_TARGET_ARROW_SHAPE" value="NONE" type="string" cy:type="String"/>
      <att name="EDGE_LABEL_BACKGROUND_SHAPE" value="NONE" type="string" cy:type="String"/>
      <att name="EDGE_LABEL_AUTOROTATE" value="false" type="string" cy:type="String"/>
      <att name="EDGE_SOURCE_ARROW_UNSELECTED_PAINT" value="#000000" type="string" cy:type="String"/>
      <att name="EDGE_Z_ORDER" value="0.0" type="string" cy:type="String"/>
      <att name="EDGE_SOURCE_ARROW_SHAPE" value="NONE" type="string" cy:type="String"/>
      <att name="EDGE_TOOLTIP" value="" type="string" cy:type="String"/>
      <att name="EDGE_VISIBLE" value="true" type="string" cy:type="String"/>
      <att name="EDGE_TRANSPARENCY" value="255" type="string" cy:type="String"/>
      <att name="EDGE_STACKING_DENSITY" value="0.5" type="string" cy:type="String"/>
      <att name="EDGE_STROKE_SELECTED_PAINT" value="#FF0000" type="string" cy:type="String"/>
      <att name="EDGE_LABEL_POSITION" value="C,C,c,0.00,0.00" type="string" cy:type="String"/>
      <att name="EDGE_SELECTED" value="false" type="string" cy:type="String"/>
      <att name="EDGE_TARGET_ARROW_SIZE" value="6.0" type="string" cy:type="String"/>
      <att name="EDGE_BEND" value="" type="string" cy:type="String"/>
      <att name="EDGE_LABEL_ROTATION" value="0.0" type="string" cy:type="String"/>
      <att name="EDGE_TARGET_ARROW_SELECTED_PAINT" value="#FFFF00" type="string" cy:type="String"/>
      <att name="EDGE_LABEL" value="" type="string" cy:type="String"/>
      <att name="EDGE_LABEL_WIDTH" value="200.0" type="string" cy:type="String"/>
      <att name="EDGE_STACKING" value="AUTO_BEND" type="string" cy:type="String"/>
      <att name="EDGE_LABEL_BACKGROUND_COLOR" value="#B6B6B6" type="string" cy:type="String"/>
      <att name="EDGE_LINE_TYPE" value="SOLID" type="string" cy:type="String"/>
      <att name="EDGE_SOURCE_ARROW_SIZE" value="6.0" type="string" cy:type="String"/>
      <att name="EDGE_SOURCE_ARROW_SELECTED_PAINT" value="#FFFF00" type="string" cy:type="String"/>
      <att name="EDGE_TARGET_ARROW_UNSELECTED_PAINT" value="#000000" type="string" cy:type="String"/>
      <att name="EDGE_CURVED" value="true" type="string" cy:type="String"/>
    </graphics>
  </edge>
  <edge id="9522" label="zzzz131,zzzzz54" source="1193" target="641" cy:directed="1">
    <att name="shared name" value="zzzz131,zzzzz54" type="string" cy:type="String"/>
    <att name="shared interaction" value="" type="string" cy:type="String"/>
    <att name="name" value="zzzz131,zzzzz54" type="string" cy:type="String"/>
    <att name="selected" value="0" type="boolean" cy:type="Boolean"/>
    <att name="interaction" value="" type="string" cy:type="String"/>
    <att name="%id" value="50.0" type="real" cy:type="Double"/>
    <att name="alignment_score" value="82.0" type="real" cy:type="Double"/>
    <att name="alignment_len" value="284" type="integer" cy:type="Integer"/>
    <graphics fill="#848484" width="2.0">
      <att name="EDGE_LABEL_FONT_FACE" value="Dialog.plain,plain,10" type="string" cy:type="String"/>
      <att name="EDGE_LABEL_FONT_SIZE" value="10" type="string" cy:type="String"/>
      <att name="EDGE_LABEL_BACKGROUND_TRANSPARENCY" value="255" type="string" cy:type="String"/>
      <att name="EDGE_LABEL_TRANSPARENCY" value="255" type="string" cy:type="String"/>
      <att name="EDGE_LABEL_COLOR" value="#000000" type="string" cy:type="String"/>
      <att name="EDGE_TARGET_ARROW_SHAPE" value="NONE" type="string" cy:type="String"/>
      <att name="EDGE_LABEL_BACKGROUND_SHAPE" value="NONE" type="string" cy:type="String"/>
      <att name="EDGE_LABEL_AUTOROTATE" value="false" type="string" cy:type="String"/>
      <att name="EDGE_SOURCE_ARROW_UNSELECTED_PAINT" value="#000000" type="string" cy:type="String"/>
      <att name="EDGE_Z_ORDER" value="0.0" type="string" cy:type="String"/>
      <att name="EDGE_SOURCE_ARROW_SHAPE" value="NONE" type="string" cy:type="String"/>
      <att name="EDGE_TOOLTIP" value="" type="string" cy:type="String"/>
      <att name="EDGE_VISIBLE" value="true" type="string" cy:type="String"/>
      <att name="EDGE_TRANSPARENCY" value="255" type="string" cy:type="String"/>
      <att name="EDGE_STACKING_DENSITY" value="0.5" type="string" cy:type="String"/>
      <att name="EDGE_STROKE_SELECTED_PAINT" value="#FF0000" type="string" cy:type="String"/>
      <att name="EDGE_LABEL_POSITION" value="C,C,c,0.00,0.00" type="string" cy:type="String"/>
      <att name="EDGE_SELECTED" value="false" type="string" cy:type="String"/>
      <att name="EDGE_TARGET_ARROW_SIZE" value="6.0" type="string" cy:type="String"/>
      <att name="EDGE_BEND" value="" type="string" cy:type="String"/>
      <att name="EDGE_LABEL_ROTATION" value="0.0" type="string" cy:type="String"/>
      <att name="EDGE_TARGET_ARROW_SELECTED_PAINT" value="#FFFF00" type="string" cy:type="String"/>
      <att name="EDGE_LABEL" value="" type="string" cy:type="String"/>
      <att name="EDGE_LABEL_WIDTH" value="200.0" type="string" cy:type="String"/>
      <att name="EDGE_STACKING" value="AUTO_BEND" type="string" cy:type="String"/>
      <att name="EDGE_LABEL_BACKGROUND_COLOR" value="#B6B6B6" type="string" cy:type="String"/>
      <att name="EDGE_LINE_TYPE" value="SOLID" type="string" cy:type="String"/>
      <att name="EDGE_SOURCE_ARROW_SIZE" value="6.0" type="string" cy:type="String"/>
      <att name="EDGE_SOURCE_ARROW_SELECTED_PAINT" value="#FFFF00" type="string" cy:type="String"/>
      <att name="EDGE_TARGET_ARROW_UNSELECTED_PAINT" value="#000000" type="string" cy:type="String"/>
      <att name="EDGE_CURVED" value="true" type="string" cy:type="String"/>
    </graphics>
  </edge>
  <edge id="9518" label="zzzz131,zzzzz90" source="1193" target="525" cy:directed="1">
    <att name="shared name" value="zzzz131,zzzzz90" type="string" cy:type="String"/>
    <att name="shared interaction" value="" type="string" cy:type="String"/>
    <att name="name" value="zzzz131,zzzzz90" type="string" cy:type="String"/>
    <att name="selected" value="0" type="boolean" cy:type="Boolean"/>
    <att name="interaction" value="" type="string" cy:type="String"/>
    <att name="%id" value="50.0" type="real" cy:type="Double"/>
    <att name="alignment_score" value="82.0" type="real" cy:type="Double"/>
    <att name="alignment_len" value="284" type="integer" cy:type="Integer"/>
    <graphics fill="#848484" width="2.0">
      <att name="EDGE_LABEL_FONT_FACE" value="Dialog.plain,plain,10" type="string" cy:type="String"/>
      <att name="EDGE_LABEL_FONT_SIZE" value="10" type="string" cy:type="String"/>
      <att name="EDGE_LABEL_BACKGROUND_TRANSPARENCY" value="255" type="string" cy:type="String"/>
      <att name="EDGE_LABEL_TRANSPARENCY" value="255" type="string" cy:type="String"/>
      <att name="EDGE_LABEL_COLOR" value="#000000" type="string" cy:type="String"/>
      <att name="EDGE_TARGET_ARROW_SHAPE" value="NONE" type="string" cy:type="String"/>
      <att name="EDGE_LABEL_BACKGROUND_SHAPE" value="NONE" type="string" cy:type="String"/>
      <att name="EDGE_LABEL_AUTOROTATE" value="false" type="string" cy:type="String"/>
      <att name="EDGE_SOURCE_ARROW_UNSELECTED_PAINT" value="#000000" type="string" cy:type="String"/>
      <att name="EDGE_Z_ORDER" value="0.0" type="string" cy:type="String"/>
      <att name="EDGE_SOURCE_ARROW_SHAPE" value="NONE" type="string" cy:type="String"/>
      <att name="EDGE_TOOLTIP" value="" type="string" cy:type="String"/>
      <att name="EDGE_VISIBLE" value="true" type="string" cy:type="String"/>
      <att name="EDGE_TRANSPARENCY" value="255" type="string" cy:type="String"/>
      <att name="EDGE_STACKING_DENSITY" value="0.5" type="string" cy:type="String"/>
      <att name="EDGE_STROKE_SELECTED_PAINT" value="#FF0000" type="string" cy:type="String"/>
      <att name="EDGE_LABEL_POSITION" value="C,C,c,0.00,0.00" type="string" cy:type="String"/>
      <att name="EDGE_SELECTED" value="false" type="string" cy:type="String"/>
      <att name="EDGE_TARGET_ARROW_SIZE" value="6.0" type="string" cy:type="String"/>
      <att name="EDGE_BEND" value="" type="string" cy:type="String"/>
      <att name="EDGE_LABEL_ROTATION" value="0.0" type="string" cy:type="String"/>
      <att name="EDGE_TARGET_ARROW_SELECTED_PAINT" value="#FFFF00" type="string" cy:type="String"/>
      <att name="EDGE_LABEL" value="" type="string" cy:type="String"/>
      <att name="EDGE_LABEL_WIDTH" value="200.0" type="string" cy:type="String"/>
      <att name="EDGE_STACKING" value="AUTO_BEND" type="string" cy:type="String"/>
      <att name="EDGE_LABEL_BACKGROUND_COLOR" value="#B6B6B6" type="string" cy:type="String"/>
      <att name="EDGE_LINE_TYPE" value="SOLID" type="string" cy:type="String"/>
      <att name="EDGE_SOURCE_ARROW_SIZE" value="6.0" type="string" cy:type="String"/>
      <att name="EDGE_SOURCE_ARROW_SELECTED_PAINT" value="#FFFF00" type="string" cy:type="String"/>
      <att name="EDGE_TARGET_ARROW_UNSELECTED_PAINT" value="#000000" type="string" cy:type="String"/>
      <att name="EDGE_CURVED" value="true" type="string" cy:type="String"/>
    </graphics>
  </edge>
  <edge id="9514" label="zzzz131,zzzzz65" source="1193" target="605" cy:directed="1">
    <att name="shared name" value="zzzz131,zzzzz65" type="string" cy:type="String"/>
    <att name="shared interaction" value="" type="string" cy:type="String"/>
    <att name="name" value="zzzz131,zzzzz65" type="string" cy:type="String"/>
    <att name="selected" value="0" type="boolean" cy:type="Boolean"/>
    <att name="interaction" value="" type="string" cy:type="String"/>
    <att name="%id" value="51.59" type="real" cy:type="Double"/>
    <att name="alignment_score" value="82.0" type="real" cy:type="Double"/>
    <att name="alignment_len" value="283" type="integer" cy:type="Integer"/>
    <graphics fill="#848484" width="2.0">
      <att name="EDGE_LABEL_FONT_FACE" value="Dialog.plain,plain,10" type="string" cy:type="String"/>
      <att name="EDGE_LABEL_FONT_SIZE" value="10" type="string" cy:type="String"/>
      <att name="EDGE_LABEL_BACKGROUND_TRANSPARENCY" value="255" type="string" cy:type="String"/>
      <att name="EDGE_LABEL_TRANSPARENCY" value="255" type="string" cy:type="String"/>
      <att name="EDGE_LABEL_COLOR" value="#000000" type="string" cy:type="String"/>
      <att name="EDGE_TARGET_ARROW_SHAPE" value="NONE" type="string" cy:type="String"/>
      <att name="EDGE_LABEL_BACKGROUND_SHAPE" value="NONE" type="string" cy:type="String"/>
      <att name="EDGE_LABEL_AUTOROTATE" value="false" type="string" cy:type="String"/>
      <att name="EDGE_SOURCE_ARROW_UNSELECTED_PAINT" value="#000000" type="string" cy:type="String"/>
      <att name="EDGE_Z_ORDER" value="0.0" type="string" cy:type="String"/>
      <att name="EDGE_SOURCE_ARROW_SHAPE" value="NONE" type="string" cy:type="String"/>
      <att name="EDGE_TOOLTIP" value="" type="string" cy:type="String"/>
      <att name="EDGE_VISIBLE" value="true" type="string" cy:type="String"/>
      <att name="EDGE_TRANSPARENCY" value="255" type="string" cy:type="String"/>
      <att name="EDGE_STACKING_DENSITY" value="0.5" type="string" cy:type="String"/>
      <att name="EDGE_STROKE_SELECTED_PAINT" value="#FF0000" type="string" cy:type="String"/>
      <att name="EDGE_LABEL_POSITION" value="C,C,c,0.00,0.00" type="string" cy:type="String"/>
      <att name="EDGE_SELECTED" value="false" type="string" cy:type="String"/>
      <att name="EDGE_TARGET_ARROW_SIZE" value="6.0" type="string" cy:type="String"/>
      <att name="EDGE_BEND" value="" type="string" cy:type="String"/>
      <att name="EDGE_LABEL_ROTATION" value="0.0" type="string" cy:type="String"/>
      <att name="EDGE_TARGET_ARROW_SELECTED_PAINT" value="#FFFF00" type="string" cy:type="String"/>
      <att name="EDGE_LABEL" value="" type="string" cy:type="String"/>
      <att name="EDGE_LABEL_WIDTH" value="200.0" type="string" cy:type="String"/>
      <att name="EDGE_STACKING" value="AUTO_BEND" type="string" cy:type="String"/>
      <att name="EDGE_LABEL_BACKGROUND_COLOR" value="#B6B6B6" type="string" cy:type="String"/>
      <att name="EDGE_LINE_TYPE" value="SOLID" type="string" cy:type="String"/>
      <att name="EDGE_SOURCE_ARROW_SIZE" value="6.0" type="string" cy:type="String"/>
      <att name="EDGE_SOURCE_ARROW_SELECTED_PAINT" value="#FFFF00" type="string" cy:type="String"/>
      <att name="EDGE_TARGET_ARROW_UNSELECTED_PAINT" value="#000000" type="string" cy:type="String"/>
      <att name="EDGE_CURVED" value="true" type="string" cy:type="String"/>
    </graphics>
  </edge>
  <edge id="9510" label="zzzz131,zzzzz13" source="1193" target="773" cy:directed="1">
    <att name="shared name" value="zzzz131,zzzzz13" type="string" cy:type="String"/>
    <att name="shared interaction" value="" type="string" cy:type="String"/>
    <att name="name" value="zzzz131,zzzzz13" type="string" cy:type="String"/>
    <att name="selected" value="0" type="boolean" cy:type="Boolean"/>
    <att name="interaction" value="" type="string" cy:type="String"/>
    <att name="%id" value="51.28" type="real" cy:type="Double"/>
    <att name="alignment_score" value="81.0" type="real" cy:type="Double"/>
    <att name="alignment_len" value="273" type="integer" cy:type="Integer"/>
    <graphics fill="#848484" width="2.0">
      <att name="EDGE_LABEL_FONT_FACE" value="Dialog.plain,plain,10" type="string" cy:type="String"/>
      <att name="EDGE_LABEL_FONT_SIZE" value="10" type="string" cy:type="String"/>
      <att name="EDGE_LABEL_BACKGROUND_TRANSPARENCY" value="255" type="string" cy:type="String"/>
      <att name="EDGE_LABEL_TRANSPARENCY" value="255" type="string" cy:type="String"/>
      <att name="EDGE_LABEL_COLOR" value="#000000" type="string" cy:type="String"/>
      <att name="EDGE_TARGET_ARROW_SHAPE" value="NONE" type="string" cy:type="String"/>
      <att name="EDGE_LABEL_BACKGROUND_SHAPE" value="NONE" type="string" cy:type="String"/>
      <att name="EDGE_LABEL_AUTOROTATE" value="false" type="string" cy:type="String"/>
      <att name="EDGE_SOURCE_ARROW_UNSELECTED_PAINT" value="#000000" type="string" cy:type="String"/>
      <att name="EDGE_Z_ORDER" value="0.0" type="string" cy:type="String"/>
      <att name="EDGE_SOURCE_ARROW_SHAPE" value="NONE" type="string" cy:type="String"/>
      <att name="EDGE_TOOLTIP" value="" type="string" cy:type="String"/>
      <att name="EDGE_VISIBLE" value="true" type="string" cy:type="String"/>
      <att name="EDGE_TRANSPARENCY" value="255" type="string" cy:type="String"/>
      <att name="EDGE_STACKING_DENSITY" value="0.5" type="string" cy:type="String"/>
      <att name="EDGE_STROKE_SELECTED_PAINT" value="#FF0000" type="string" cy:type="String"/>
      <att name="EDGE_LABEL_POSITION" value="C,C,c,0.00,0.00" type="string" cy:type="String"/>
      <att name="EDGE_SELECTED" value="false" type="string" cy:type="String"/>
      <att name="EDGE_TARGET_ARROW_SIZE" value="6.0" type="string" cy:type="String"/>
      <att name="EDGE_BEND" value="" type="string" cy:type="String"/>
      <att name="EDGE_LABEL_ROTATION" value="0.0" type="string" cy:type="String"/>
      <att name="EDGE_TARGET_ARROW_SELECTED_PAINT" value="#FFFF00" type="string" cy:type="String"/>
      <att name="EDGE_LABEL" value="" type="string" cy:type="String"/>
      <att name="EDGE_LABEL_WIDTH" value="200.0" type="string" cy:type="String"/>
      <att name="EDGE_STACKING" value="AUTO_BEND" type="string" cy:type="String"/>
      <att name="EDGE_LABEL_BACKGROUND_COLOR" value="#B6B6B6" type="string" cy:type="String"/>
      <att name="EDGE_LINE_TYPE" value="SOLID" type="string" cy:type="String"/>
      <att name="EDGE_SOURCE_ARROW_SIZE" value="6.0" type="string" cy:type="String"/>
      <att name="EDGE_SOURCE_ARROW_SELECTED_PAINT" value="#FFFF00" type="string" cy:type="String"/>
      <att name="EDGE_TARGET_ARROW_UNSELECTED_PAINT" value="#000000" type="string" cy:type="String"/>
      <att name="EDGE_CURVED" value="true" type="string" cy:type="String"/>
    </graphics>
  </edge>
  <edge id="9506" label="zzzz131,zzzzz63" source="1193" target="613" cy:directed="1">
    <att name="shared name" value="zzzz131,zzzzz63" type="string" cy:type="String"/>
    <att name="shared interaction" value="" type="string" cy:type="String"/>
    <att name="name" value="zzzz131,zzzzz63" type="string" cy:type="String"/>
    <att name="selected" value="0" type="boolean" cy:type="Boolean"/>
    <att name="interaction" value="" type="string" cy:type="String"/>
    <att name="%id" value="51.25" type="real" cy:type="Double"/>
    <att name="alignment_score" value="79.0" type="real" cy:type="Double"/>
    <att name="alignment_len" value="279" type="integer" cy:type="Integer"/>
    <graphics fill="#848484" width="2.0">
      <att name="EDGE_LABEL_FONT_FACE" value="Dialog.plain,plain,10" type="string" cy:type="String"/>
      <att name="EDGE_LABEL_FONT_SIZE" value="10" type="string" cy:type="String"/>
      <att name="EDGE_LABEL_BACKGROUND_TRANSPARENCY" value="255" type="string" cy:type="String"/>
      <att name="EDGE_LABEL_TRANSPARENCY" value="255" type="string" cy:type="String"/>
      <att name="EDGE_LABEL_COLOR" value="#000000" type="string" cy:type="String"/>
      <att name="EDGE_TARGET_ARROW_SHAPE" value="NONE" type="string" cy:type="String"/>
      <att name="EDGE_LABEL_BACKGROUND_SHAPE" value="NONE" type="string" cy:type="String"/>
      <att name="EDGE_LABEL_AUTOROTATE" value="false" type="string" cy:type="String"/>
      <att name="EDGE_SOURCE_ARROW_UNSELECTED_PAINT" value="#000000" type="string" cy:type="String"/>
      <att name="EDGE_Z_ORDER" value="0.0" type="string" cy:type="String"/>
      <att name="EDGE_SOURCE_ARROW_SHAPE" value="NONE" type="string" cy:type="String"/>
      <att name="EDGE_TOOLTIP" value="" type="string" cy:type="String"/>
      <att name="EDGE_VISIBLE" value="true" type="string" cy:type="String"/>
      <att name="EDGE_TRANSPARENCY" value="255" type="string" cy:type="String"/>
      <att name="EDGE_STACKING_DENSITY" value="0.5" type="string" cy:type="String"/>
      <att name="EDGE_STROKE_SELECTED_PAINT" value="#FF0000" type="string" cy:type="String"/>
      <att name="EDGE_LABEL_POSITION" value="C,C,c,0.00,0.00" type="string" cy:type="String"/>
      <att name="EDGE_SELECTED" value="false" type="string" cy:type="String"/>
      <att name="EDGE_TARGET_ARROW_SIZE" value="6.0" type="string" cy:type="String"/>
      <att name="EDGE_BEND" value="" type="string" cy:type="String"/>
      <att name="EDGE_LABEL_ROTATION" value="0.0" type="string" cy:type="String"/>
      <att name="EDGE_TARGET_ARROW_SELECTED_PAINT" value="#FFFF00" type="string" cy:type="String"/>
      <att name="EDGE_LABEL" value="" type="string" cy:type="String"/>
      <att name="EDGE_LABEL_WIDTH" value="200.0" type="string" cy:type="String"/>
      <att name="EDGE_STACKING" value="AUTO_BEND" type="string" cy:type="String"/>
      <att name="EDGE_LABEL_BACKGROUND_COLOR" value="#B6B6B6" type="string" cy:type="String"/>
      <att name="EDGE_LINE_TYPE" value="SOLID" type="string" cy:type="String"/>
      <att name="EDGE_SOURCE_ARROW_SIZE" value="6.0" type="string" cy:type="String"/>
      <att name="EDGE_SOURCE_ARROW_SELECTED_PAINT" value="#FFFF00" type="string" cy:type="String"/>
      <att name="EDGE_TARGET_ARROW_UNSELECTED_PAINT" value="#000000" type="string" cy:type="String"/>
      <att name="EDGE_CURVED" value="true" type="string" cy:type="String"/>
    </graphics>
  </edge>
  <edge id="9502" label="zzzz131,zzzzz64" source="1193" target="609" cy:directed="1">
    <att name="shared name" value="zzzz131,zzzzz64" type="string" cy:type="String"/>
    <att name="shared interaction" value="" type="string" cy:type="String"/>
    <att name="name" value="zzzz131,zzzzz64" type="string" cy:type="String"/>
    <att name="selected" value="0" type="boolean" cy:type="Boolean"/>
    <att name="interaction" value="" type="string" cy:type="String"/>
    <att name="%id" value="51.45" type="real" cy:type="Double"/>
    <att name="alignment_score" value="79.0" type="real" cy:type="Double"/>
    <att name="alignment_len" value="276" type="integer" cy:type="Integer"/>
    <graphics fill="#848484" width="2.0">
      <att name="EDGE_LABEL_FONT_FACE" value="Dialog.plain,plain,10" type="string" cy:type="String"/>
      <att name="EDGE_LABEL_FONT_SIZE" value="10" type="string" cy:type="String"/>
      <att name="EDGE_LABEL_BACKGROUND_TRANSPARENCY" value="255" type="string" cy:type="String"/>
      <att name="EDGE_LABEL_TRANSPARENCY" value="255" type="string" cy:type="String"/>
      <att name="EDGE_LABEL_COLOR" value="#000000" type="string" cy:type="String"/>
      <att name="EDGE_TARGET_ARROW_SHAPE" value="NONE" type="string" cy:type="String"/>
      <att name="EDGE_LABEL_BACKGROUND_SHAPE" value="NONE" type="string" cy:type="String"/>
      <att name="EDGE_LABEL_AUTOROTATE" value="false" type="string" cy:type="String"/>
      <att name="EDGE_SOURCE_ARROW_UNSELECTED_PAINT" value="#000000" type="string" cy:type="String"/>
      <att name="EDGE_Z_ORDER" value="0.0" type="string" cy:type="String"/>
      <att name="EDGE_SOURCE_ARROW_SHAPE" value="NONE" type="string" cy:type="String"/>
      <att name="EDGE_TOOLTIP" value="" type="string" cy:type="String"/>
      <att name="EDGE_VISIBLE" value="true" type="string" cy:type="String"/>
      <att name="EDGE_TRANSPARENCY" value="255" type="string" cy:type="String"/>
      <att name="EDGE_STACKING_DENSITY" value="0.5" type="string" cy:type="String"/>
      <att name="EDGE_STROKE_SELECTED_PAINT" value="#FF0000" type="string" cy:type="String"/>
      <att name="EDGE_LABEL_POSITION" value="C,C,c,0.00,0.00" type="string" cy:type="String"/>
      <att name="EDGE_SELECTED" value="false" type="string" cy:type="String"/>
      <att name="EDGE_TARGET_ARROW_SIZE" value="6.0" type="string" cy:type="String"/>
      <att name="EDGE_BEND" value="" type="string" cy:type="String"/>
      <att name="EDGE_LABEL_ROTATION" value="0.0" type="string" cy:type="String"/>
      <att name="EDGE_TARGET_ARROW_SELECTED_PAINT" value="#FFFF00" type="string" cy:type="String"/>
      <att name="EDGE_LABEL" value="" type="string" cy:type="String"/>
      <att name="EDGE_LABEL_WIDTH" value="200.0" type="string" cy:type="String"/>
      <att name="EDGE_STACKING" value="AUTO_BEND" type="string" cy:type="String"/>
      <att name="EDGE_LABEL_BACKGROUND_COLOR" value="#B6B6B6" type="string" cy:type="String"/>
      <att name="EDGE_LINE_TYPE" value="SOLID" type="string" cy:type="String"/>
      <att name="EDGE_SOURCE_ARROW_SIZE" value="6.0" type="string" cy:type="String"/>
      <att name="EDGE_SOURCE_ARROW_SELECTED_PAINT" value="#FFFF00" type="string" cy:type="String"/>
      <att name="EDGE_TARGET_ARROW_UNSELECTED_PAINT" value="#000000" type="string" cy:type="String"/>
      <att name="EDGE_CURVED" value="true" type="string" cy:type="String"/>
    </graphics>
  </edge>
  <edge id="9498" label="zzzz131,zzzz215" source="1193" target="981" cy:directed="1">
    <att name="shared name" value="zzzz131,zzzz215" type="string" cy:type="String"/>
    <att name="shared interaction" value="" type="string" cy:type="String"/>
    <att name="name" value="zzzz131,zzzz215" type="string" cy:type="String"/>
    <att name="selected" value="0" type="boolean" cy:type="Boolean"/>
    <att name="interaction" value="" type="string" cy:type="String"/>
    <att name="%id" value="50.53" type="real" cy:type="Double"/>
    <att name="alignment_score" value="70.0" type="real" cy:type="Double"/>
    <att name="alignment_len" value="283" type="integer" cy:type="Integer"/>
    <graphics fill="#848484" width="2.0">
      <att name="EDGE_LABEL_FONT_FACE" value="Dialog.plain,plain,10" type="string" cy:type="String"/>
      <att name="EDGE_LABEL_FONT_SIZE" value="10" type="string" cy:type="String"/>
      <att name="EDGE_LABEL_BACKGROUND_TRANSPARENCY" value="255" type="string" cy:type="String"/>
      <att name="EDGE_LABEL_TRANSPARENCY" value="255" type="string" cy:type="String"/>
      <att name="EDGE_LABEL_COLOR" value="#000000" type="string" cy:type="String"/>
      <att name="EDGE_TARGET_ARROW_SHAPE" value="NONE" type="string" cy:type="String"/>
      <att name="EDGE_LABEL_BACKGROUND_SHAPE" value="NONE" type="string" cy:type="String"/>
      <att name="EDGE_LABEL_AUTOROTATE" value="false" type="string" cy:type="String"/>
      <att name="EDGE_SOURCE_ARROW_UNSELECTED_PAINT" value="#000000" type="string" cy:type="String"/>
      <att name="EDGE_Z_ORDER" value="0.0" type="string" cy:type="String"/>
      <att name="EDGE_SOURCE_ARROW_SHAPE" value="NONE" type="string" cy:type="String"/>
      <att name="EDGE_TOOLTIP" value="" type="string" cy:type="String"/>
      <att name="EDGE_VISIBLE" value="true" type="string" cy:type="String"/>
      <att name="EDGE_TRANSPARENCY" value="255" type="string" cy:type="String"/>
      <att name="EDGE_STACKING_DENSITY" value="0.5" type="string" cy:type="String"/>
      <att name="EDGE_STROKE_SELECTED_PAINT" value="#FF0000" type="string" cy:type="String"/>
      <att name="EDGE_LABEL_POSITION" value="C,C,c,0.00,0.00" type="string" cy:type="String"/>
      <att name="EDGE_SELECTED" value="false" type="string" cy:type="String"/>
      <att name="EDGE_TARGET_ARROW_SIZE" value="6.0" type="string" cy:type="String"/>
      <att name="EDGE_BEND" value="" type="string" cy:type="String"/>
      <att name="EDGE_LABEL_ROTATION" value="0.0" type="string" cy:type="String"/>
      <att name="EDGE_TARGET_ARROW_SELECTED_PAINT" value="#FFFF00" type="string" cy:type="String"/>
      <att name="EDGE_LABEL" value="" type="string" cy:type="String"/>
      <att name="EDGE_LABEL_WIDTH" value="200.0" type="string" cy:type="String"/>
      <att name="EDGE_STACKING" value="AUTO_BEND" type="string" cy:type="String"/>
      <att name="EDGE_LABEL_BACKGROUND_COLOR" value="#B6B6B6" type="string" cy:type="String"/>
      <att name="EDGE_LINE_TYPE" value="SOLID" type="string" cy:type="String"/>
      <att name="EDGE_SOURCE_ARROW_SIZE" value="6.0" type="string" cy:type="String"/>
      <att name="EDGE_SOURCE_ARROW_SELECTED_PAINT" value="#FFFF00" type="string" cy:type="String"/>
      <att name="EDGE_TARGET_ARROW_UNSELECTED_PAINT" value="#000000" type="string" cy:type="String"/>
      <att name="EDGE_CURVED" value="true" type="string" cy:type="String"/>
    </graphics>
  </edge>
  <edge id="9494" label="zzzz131,zzzz213" source="1193" target="989" cy:directed="1">
    <att name="shared name" value="zzzz131,zzzz213" type="string" cy:type="String"/>
    <att name="shared interaction" value="" type="string" cy:type="String"/>
    <att name="name" value="zzzz131,zzzz213" type="string" cy:type="String"/>
    <att name="selected" value="0" type="boolean" cy:type="Boolean"/>
    <att name="interaction" value="" type="string" cy:type="String"/>
    <att name="%id" value="46.48" type="real" cy:type="Double"/>
    <att name="alignment_score" value="77.0" type="real" cy:type="Double"/>
    <att name="alignment_len" value="284" type="integer" cy:type="Integer"/>
    <graphics fill="#848484" width="2.0">
      <att name="EDGE_LABEL_FONT_FACE" value="Dialog.plain,plain,10" type="string" cy:type="String"/>
      <att name="EDGE_LABEL_FONT_SIZE" value="10" type="string" cy:type="String"/>
      <att name="EDGE_LABEL_BACKGROUND_TRANSPARENCY" value="255" type="string" cy:type="String"/>
      <att name="EDGE_LABEL_TRANSPARENCY" value="255" type="string" cy:type="String"/>
      <att name="EDGE_LABEL_COLOR" value="#000000" type="string" cy:type="String"/>
      <att name="EDGE_TARGET_ARROW_SHAPE" value="NONE" type="string" cy:type="String"/>
      <att name="EDGE_LABEL_BACKGROUND_SHAPE" value="NONE" type="string" cy:type="String"/>
      <att name="EDGE_LABEL_AUTOROTATE" value="false" type="string" cy:type="String"/>
      <att name="EDGE_SOURCE_ARROW_UNSELECTED_PAINT" value="#000000" type="string" cy:type="String"/>
      <att name="EDGE_Z_ORDER" value="0.0" type="string" cy:type="String"/>
      <att name="EDGE_SOURCE_ARROW_SHAPE" value="NONE" type="string" cy:type="String"/>
      <att name="EDGE_TOOLTIP" value="" type="string" cy:type="String"/>
      <att name="EDGE_VISIBLE" value="true" type="string" cy:type="String"/>
      <att name="EDGE_TRANSPARENCY" value="255" type="string" cy:type="String"/>
      <att name="EDGE_STACKING_DENSITY" value="0.5" type="string" cy:type="String"/>
      <att name="EDGE_STROKE_SELECTED_PAINT" value="#FF0000" type="string" cy:type="String"/>
      <att name="EDGE_LABEL_POSITION" value="C,C,c,0.00,0.00" type="string" cy:type="String"/>
      <att name="EDGE_SELECTED" value="false" type="string" cy:type="String"/>
      <att name="EDGE_TARGET_ARROW_SIZE" value="6.0" type="string" cy:type="String"/>
      <att name="EDGE_BEND" value="" type="string" cy:type="String"/>
      <att name="EDGE_LABEL_ROTATION" value="0.0" type="string" cy:type="String"/>
      <att name="EDGE_TARGET_ARROW_SELECTED_PAINT" value="#FFFF00" type="string" cy:type="String"/>
      <att name="EDGE_LABEL" value="" type="string" cy:type="String"/>
      <att name="EDGE_LABEL_WIDTH" value="200.0" type="string" cy:type="String"/>
      <att name="EDGE_STACKING" value="AUTO_BEND" type="string" cy:type="String"/>
      <att name="EDGE_LABEL_BACKGROUND_COLOR" value="#B6B6B6" type="string" cy:type="String"/>
      <att name="EDGE_LINE_TYPE" value="SOLID" type="string" cy:type="String"/>
      <att name="EDGE_SOURCE_ARROW_SIZE" value="6.0" type="string" cy:type="String"/>
      <att name="EDGE_SOURCE_ARROW_SELECTED_PAINT" value="#FFFF00" type="string" cy:type="String"/>
      <att name="EDGE_TARGET_ARROW_UNSELECTED_PAINT" value="#000000" type="string" cy:type="String"/>
      <att name="EDGE_CURVED" value="true" type="string" cy:type="String"/>
    </graphics>
  </edge>
  <edge id="9490" label="zzzz131,zzzz136" source="1193" target="1181" cy:directed="1">
    <att name="shared name" value="zzzz131,zzzz136" type="string" cy:type="String"/>
    <att name="shared interaction" value="" type="string" cy:type="String"/>
    <att name="name" value="zzzz131,zzzz136" type="string" cy:type="String"/>
    <att name="selected" value="0" type="boolean" cy:type="Boolean"/>
    <att name="interaction" value="" type="string" cy:type="String"/>
    <att name="%id" value="47.35" type="real" cy:type="Double"/>
    <att name="alignment_score" value="69.0" type="real" cy:type="Double"/>
    <att name="alignment_len" value="283" type="integer" cy:type="Integer"/>
    <graphics fill="#848484" width="2.0">
      <att name="EDGE_LABEL_FONT_FACE" value="Dialog.plain,plain,10" type="string" cy:type="String"/>
      <att name="EDGE_LABEL_FONT_SIZE" value="10" type="string" cy:type="String"/>
      <att name="EDGE_LABEL_BACKGROUND_TRANSPARENCY" value="255" type="string" cy:type="String"/>
      <att name="EDGE_LABEL_TRANSPARENCY" value="255" type="string" cy:type="String"/>
      <att name="EDGE_LABEL_COLOR" value="#000000" type="string" cy:type="String"/>
      <att name="EDGE_TARGET_ARROW_SHAPE" value="NONE" type="string" cy:type="String"/>
      <att name="EDGE_LABEL_BACKGROUND_SHAPE" value="NONE" type="string" cy:type="String"/>
      <att name="EDGE_LABEL_AUTOROTATE" value="false" type="string" cy:type="String"/>
      <att name="EDGE_SOURCE_ARROW_UNSELECTED_PAINT" value="#000000" type="string" cy:type="String"/>
      <att name="EDGE_Z_ORDER" value="0.0" type="string" cy:type="String"/>
      <att name="EDGE_SOURCE_ARROW_SHAPE" value="NONE" type="string" cy:type="String"/>
      <att name="EDGE_TOOLTIP" value="" type="string" cy:type="String"/>
      <att name="EDGE_VISIBLE" value="true" type="string" cy:type="String"/>
      <att name="EDGE_TRANSPARENCY" value="255" type="string" cy:type="String"/>
      <att name="EDGE_STACKING_DENSITY" value="0.5" type="string" cy:type="String"/>
      <att name="EDGE_STROKE_SELECTED_PAINT" value="#FF0000" type="string" cy:type="String"/>
      <att name="EDGE_LABEL_POSITION" value="C,C,c,0.00,0.00" type="string" cy:type="String"/>
      <att name="EDGE_SELECTED" value="false" type="string" cy:type="String"/>
      <att name="EDGE_TARGET_ARROW_SIZE" value="6.0" type="string" cy:type="String"/>
      <att name="EDGE_BEND" value="" type="string" cy:type="String"/>
      <att name="EDGE_LABEL_ROTATION" value="0.0" type="string" cy:type="String"/>
      <att name="EDGE_TARGET_ARROW_SELECTED_PAINT" value="#FFFF00" type="string" cy:type="String"/>
      <att name="EDGE_LABEL" value="" type="string" cy:type="String"/>
      <att name="EDGE_LABEL_WIDTH" value="200.0" type="string" cy:type="String"/>
      <att name="EDGE_STACKING" value="AUTO_BEND" type="string" cy:type="String"/>
      <att name="EDGE_LABEL_BACKGROUND_COLOR" value="#B6B6B6" type="string" cy:type="String"/>
      <att name="EDGE_LINE_TYPE" value="SOLID" type="string" cy:type="String"/>
      <att name="EDGE_SOURCE_ARROW_SIZE" value="6.0" type="string" cy:type="String"/>
      <att name="EDGE_SOURCE_ARROW_SELECTED_PAINT" value="#FFFF00" type="string" cy:type="String"/>
      <att name="EDGE_TARGET_ARROW_UNSELECTED_PAINT" value="#000000" type="string" cy:type="String"/>
      <att name="EDGE_CURVED" value="true" type="string" cy:type="String"/>
    </graphics>
  </edge>
  <edge id="9486" label="zzzz134,zzzz152" source="1189" target="1137" cy:directed="1">
    <att name="shared name" value="zzzz134,zzzz152" type="string" cy:type="String"/>
    <att name="shared interaction" value="" type="string" cy:type="String"/>
    <att name="name" value="zzzz134,zzzz152" type="string" cy:type="String"/>
    <att name="selected" value="0" type="boolean" cy:type="Boolean"/>
    <att name="interaction" value="" type="string" cy:type="String"/>
    <att name="%id" value="57.65" type="real" cy:type="Double"/>
    <att name="alignment_score" value="94.0" type="real" cy:type="Double"/>
    <att name="alignment_len" value="281" type="integer" cy:type="Integer"/>
    <graphics fill="#848484" width="2.0">
      <att name="EDGE_LABEL_FONT_FACE" value="Dialog.plain,plain,10" type="string" cy:type="String"/>
      <att name="EDGE_LABEL_FONT_SIZE" value="10" type="string" cy:type="String"/>
      <att name="EDGE_LABEL_BACKGROUND_TRANSPARENCY" value="255" type="string" cy:type="String"/>
      <att name="EDGE_LABEL_TRANSPARENCY" value="255" type="string" cy:type="String"/>
      <att name="EDGE_LABEL_COLOR" value="#000000" type="string" cy:type="String"/>
      <att name="EDGE_TARGET_ARROW_SHAPE" value="NONE" type="string" cy:type="String"/>
      <att name="EDGE_LABEL_BACKGROUND_SHAPE" value="NONE" type="string" cy:type="String"/>
      <att name="EDGE_LABEL_AUTOROTATE" value="false" type="string" cy:type="String"/>
      <att name="EDGE_SOURCE_ARROW_UNSELECTED_PAINT" value="#000000" type="string" cy:type="String"/>
      <att name="EDGE_Z_ORDER" value="0.0" type="string" cy:type="String"/>
      <att name="EDGE_SOURCE_ARROW_SHAPE" value="NONE" type="string" cy:type="String"/>
      <att name="EDGE_TOOLTIP" value="" type="string" cy:type="String"/>
      <att name="EDGE_VISIBLE" value="true" type="string" cy:type="String"/>
      <att name="EDGE_TRANSPARENCY" value="255" type="string" cy:type="String"/>
      <att name="EDGE_STACKING_DENSITY" value="0.5" type="string" cy:type="String"/>
      <att name="EDGE_STROKE_SELECTED_PAINT" value="#FF0000" type="string" cy:type="String"/>
      <att name="EDGE_LABEL_POSITION" value="C,C,c,0.00,0.00" type="string" cy:type="String"/>
      <att name="EDGE_SELECTED" value="false" type="string" cy:type="String"/>
      <att name="EDGE_TARGET_ARROW_SIZE" value="6.0" type="string" cy:type="String"/>
      <att name="EDGE_BEND" value="" type="string" cy:type="String"/>
      <att name="EDGE_LABEL_ROTATION" value="0.0" type="string" cy:type="String"/>
      <att name="EDGE_TARGET_ARROW_SELECTED_PAINT" value="#FFFF00" type="string" cy:type="String"/>
      <att name="EDGE_LABEL" value="" type="string" cy:type="String"/>
      <att name="EDGE_LABEL_WIDTH" value="200.0" type="string" cy:type="String"/>
      <att name="EDGE_STACKING" value="AUTO_BEND" type="string" cy:type="String"/>
      <att name="EDGE_LABEL_BACKGROUND_COLOR" value="#B6B6B6" type="string" cy:type="String"/>
      <att name="EDGE_LINE_TYPE" value="SOLID" type="string" cy:type="String"/>
      <att name="EDGE_SOURCE_ARROW_SIZE" value="6.0" type="string" cy:type="String"/>
      <att name="EDGE_SOURCE_ARROW_SELECTED_PAINT" value="#FFFF00" type="string" cy:type="String"/>
      <att name="EDGE_TARGET_ARROW_UNSELECTED_PAINT" value="#000000" type="string" cy:type="String"/>
      <att name="EDGE_CURVED" value="true" type="string" cy:type="String"/>
    </graphics>
  </edge>
  <edge id="9482" label="zzzz134,zzzz193" source="1189" target="1049" cy:directed="1">
    <att name="shared name" value="zzzz134,zzzz193" type="string" cy:type="String"/>
    <att name="shared interaction" value="" type="string" cy:type="String"/>
    <att name="name" value="zzzz134,zzzz193" type="string" cy:type="String"/>
    <att name="selected" value="0" type="boolean" cy:type="Boolean"/>
    <att name="interaction" value="" type="string" cy:type="String"/>
    <att name="%id" value="53.7" type="real" cy:type="Double"/>
    <att name="alignment_score" value="81.0" type="real" cy:type="Double"/>
    <att name="alignment_len" value="270" type="integer" cy:type="Integer"/>
    <graphics fill="#848484" width="2.0">
      <att name="EDGE_LABEL_FONT_FACE" value="Dialog.plain,plain,10" type="string" cy:type="String"/>
      <att name="EDGE_LABEL_FONT_SIZE" value="10" type="string" cy:type="String"/>
      <att name="EDGE_LABEL_BACKGROUND_TRANSPARENCY" value="255" type="string" cy:type="String"/>
      <att name="EDGE_LABEL_TRANSPARENCY" value="255" type="string" cy:type="String"/>
      <att name="EDGE_LABEL_COLOR" value="#000000" type="string" cy:type="String"/>
      <att name="EDGE_TARGET_ARROW_SHAPE" value="NONE" type="string" cy:type="String"/>
      <att name="EDGE_LABEL_BACKGROUND_SHAPE" value="NONE" type="string" cy:type="String"/>
      <att name="EDGE_LABEL_AUTOROTATE" value="false" type="string" cy:type="String"/>
      <att name="EDGE_SOURCE_ARROW_UNSELECTED_PAINT" value="#000000" type="string" cy:type="String"/>
      <att name="EDGE_Z_ORDER" value="0.0" type="string" cy:type="String"/>
      <att name="EDGE_SOURCE_ARROW_SHAPE" value="NONE" type="string" cy:type="String"/>
      <att name="EDGE_TOOLTIP" value="" type="string" cy:type="String"/>
      <att name="EDGE_VISIBLE" value="true" type="string" cy:type="String"/>
      <att name="EDGE_TRANSPARENCY" value="255" type="string" cy:type="String"/>
      <att name="EDGE_STACKING_DENSITY" value="0.5" type="string" cy:type="String"/>
      <att name="EDGE_STROKE_SELECTED_PAINT" value="#FF0000" type="string" cy:type="String"/>
      <att name="EDGE_LABEL_POSITION" value="C,C,c,0.00,0.00" type="string" cy:type="String"/>
      <att name="EDGE_SELECTED" value="false" type="string" cy:type="String"/>
      <att name="EDGE_TARGET_ARROW_SIZE" value="6.0" type="string" cy:type="String"/>
      <att name="EDGE_BEND" value="" type="string" cy:type="String"/>
      <att name="EDGE_LABEL_ROTATION" value="0.0" type="string" cy:type="String"/>
      <att name="EDGE_TARGET_ARROW_SELECTED_PAINT" value="#FFFF00" type="string" cy:type="String"/>
      <att name="EDGE_LABEL" value="" type="string" cy:type="String"/>
      <att name="EDGE_LABEL_WIDTH" value="200.0" type="string" cy:type="String"/>
      <att name="EDGE_STACKING" value="AUTO_BEND" type="string" cy:type="String"/>
      <att name="EDGE_LABEL_BACKGROUND_COLOR" value="#B6B6B6" type="string" cy:type="String"/>
      <att name="EDGE_LINE_TYPE" value="SOLID" type="string" cy:type="String"/>
      <att name="EDGE_SOURCE_ARROW_SIZE" value="6.0" type="string" cy:type="String"/>
      <att name="EDGE_SOURCE_ARROW_SELECTED_PAINT" value="#FFFF00" type="string" cy:type="String"/>
      <att name="EDGE_TARGET_ARROW_UNSELECTED_PAINT" value="#000000" type="string" cy:type="String"/>
      <att name="EDGE_CURVED" value="true" type="string" cy:type="String"/>
    </graphics>
  </edge>
  <edge id="9478" label="zzzz134,zzzz161" source="1189" target="1117" cy:directed="1">
    <att name="shared name" value="zzzz134,zzzz161" type="string" cy:type="String"/>
    <att name="shared interaction" value="" type="string" cy:type="String"/>
    <att name="name" value="zzzz134,zzzz161" type="string" cy:type="String"/>
    <att name="selected" value="0" type="boolean" cy:type="Boolean"/>
    <att name="interaction" value="" type="string" cy:type="String"/>
    <att name="%id" value="51.8" type="real" cy:type="Double"/>
    <att name="alignment_score" value="79.0" type="real" cy:type="Double"/>
    <att name="alignment_len" value="278" type="integer" cy:type="Integer"/>
    <graphics fill="#848484" width="2.0">
      <att name="EDGE_LABEL_FONT_FACE" value="Dialog.plain,plain,10" type="string" cy:type="String"/>
      <att name="EDGE_LABEL_FONT_SIZE" value="10" type="string" cy:type="String"/>
      <att name="EDGE_LABEL_BACKGROUND_TRANSPARENCY" value="255" type="string" cy:type="String"/>
      <att name="EDGE_LABEL_TRANSPARENCY" value="255" type="string" cy:type="String"/>
      <att name="EDGE_LABEL_COLOR" value="#000000" type="string" cy:type="String"/>
      <att name="EDGE_TARGET_ARROW_SHAPE" value="NONE" type="string" cy:type="String"/>
      <att name="EDGE_LABEL_BACKGROUND_SHAPE" value="NONE" type="string" cy:type="String"/>
      <att name="EDGE_LABEL_AUTOROTATE" value="false" type="string" cy:type="String"/>
      <att name="EDGE_SOURCE_ARROW_UNSELECTED_PAINT" value="#000000" type="string" cy:type="String"/>
      <att name="EDGE_Z_ORDER" value="0.0" type="string" cy:type="String"/>
      <att name="EDGE_SOURCE_ARROW_SHAPE" value="NONE" type="string" cy:type="String"/>
      <att name="EDGE_TOOLTIP" value="" type="string" cy:type="String"/>
      <att name="EDGE_VISIBLE" value="true" type="string" cy:type="String"/>
      <att name="EDGE_TRANSPARENCY" value="255" type="string" cy:type="String"/>
      <att name="EDGE_STACKING_DENSITY" value="0.5" type="string" cy:type="String"/>
      <att name="EDGE_STROKE_SELECTED_PAINT" value="#FF0000" type="string" cy:type="String"/>
      <att name="EDGE_LABEL_POSITION" value="C,C,c,0.00,0.00" type="string" cy:type="String"/>
      <att name="EDGE_SELECTED" value="false" type="string" cy:type="String"/>
      <att name="EDGE_TARGET_ARROW_SIZE" value="6.0" type="string" cy:type="String"/>
      <att name="EDGE_BEND" value="" type="string" cy:type="String"/>
      <att name="EDGE_LABEL_ROTATION" value="0.0" type="string" cy:type="String"/>
      <att name="EDGE_TARGET_ARROW_SELECTED_PAINT" value="#FFFF00" type="string" cy:type="String"/>
      <att name="EDGE_LABEL" value="" type="string" cy:type="String"/>
      <att name="EDGE_LABEL_WIDTH" value="200.0" type="string" cy:type="String"/>
      <att name="EDGE_STACKING" value="AUTO_BEND" type="string" cy:type="String"/>
      <att name="EDGE_LABEL_BACKGROUND_COLOR" value="#B6B6B6" type="string" cy:type="String"/>
      <att name="EDGE_LINE_TYPE" value="SOLID" type="string" cy:type="String"/>
      <att name="EDGE_SOURCE_ARROW_SIZE" value="6.0" type="string" cy:type="String"/>
      <att name="EDGE_SOURCE_ARROW_SELECTED_PAINT" value="#FFFF00" type="string" cy:type="String"/>
      <att name="EDGE_TARGET_ARROW_UNSELECTED_PAINT" value="#000000" type="string" cy:type="String"/>
      <att name="EDGE_CURVED" value="true" type="string" cy:type="String"/>
    </graphics>
  </edge>
  <edge id="9474" label="zzzz134,zzzz137" source="1189" target="1177" cy:directed="1">
    <att name="shared name" value="zzzz134,zzzz137" type="string" cy:type="String"/>
    <att name="shared interaction" value="" type="string" cy:type="String"/>
    <att name="name" value="zzzz134,zzzz137" type="string" cy:type="String"/>
    <att name="selected" value="0" type="boolean" cy:type="Boolean"/>
    <att name="interaction" value="" type="string" cy:type="String"/>
    <att name="%id" value="50.72" type="real" cy:type="Double"/>
    <att name="alignment_score" value="78.0" type="real" cy:type="Double"/>
    <att name="alignment_len" value="278" type="integer" cy:type="Integer"/>
    <graphics fill="#848484" width="2.0">
      <att name="EDGE_LABEL_FONT_FACE" value="Dialog.plain,plain,10" type="string" cy:type="String"/>
      <att name="EDGE_LABEL_FONT_SIZE" value="10" type="string" cy:type="String"/>
      <att name="EDGE_LABEL_BACKGROUND_TRANSPARENCY" value="255" type="string" cy:type="String"/>
      <att name="EDGE_LABEL_TRANSPARENCY" value="255" type="string" cy:type="String"/>
      <att name="EDGE_LABEL_COLOR" value="#000000" type="string" cy:type="String"/>
      <att name="EDGE_TARGET_ARROW_SHAPE" value="NONE" type="string" cy:type="String"/>
      <att name="EDGE_LABEL_BACKGROUND_SHAPE" value="NONE" type="string" cy:type="String"/>
      <att name="EDGE_LABEL_AUTOROTATE" value="false" type="string" cy:type="String"/>
      <att name="EDGE_SOURCE_ARROW_UNSELECTED_PAINT" value="#000000" type="string" cy:type="String"/>
      <att name="EDGE_Z_ORDER" value="0.0" type="string" cy:type="String"/>
      <att name="EDGE_SOURCE_ARROW_SHAPE" value="NONE" type="string" cy:type="String"/>
      <att name="EDGE_TOOLTIP" value="" type="string" cy:type="String"/>
      <att name="EDGE_VISIBLE" value="true" type="string" cy:type="String"/>
      <att name="EDGE_TRANSPARENCY" value="255" type="string" cy:type="String"/>
      <att name="EDGE_STACKING_DENSITY" value="0.5" type="string" cy:type="String"/>
      <att name="EDGE_STROKE_SELECTED_PAINT" value="#FF0000" type="string" cy:type="String"/>
      <att name="EDGE_LABEL_POSITION" value="C,C,c,0.00,0.00" type="string" cy:type="String"/>
      <att name="EDGE_SELECTED" value="false" type="string" cy:type="String"/>
      <att name="EDGE_TARGET_ARROW_SIZE" value="6.0" type="string" cy:type="String"/>
      <att name="EDGE_BEND" value="" type="string" cy:type="String"/>
      <att name="EDGE_LABEL_ROTATION" value="0.0" type="string" cy:type="String"/>
      <att name="EDGE_TARGET_ARROW_SELECTED_PAINT" value="#FFFF00" type="string" cy:type="String"/>
      <att name="EDGE_LABEL" value="" type="string" cy:type="String"/>
      <att name="EDGE_LABEL_WIDTH" value="200.0" type="string" cy:type="String"/>
      <att name="EDGE_STACKING" value="AUTO_BEND" type="string" cy:type="String"/>
      <att name="EDGE_LABEL_BACKGROUND_COLOR" value="#B6B6B6" type="string" cy:type="String"/>
      <att name="EDGE_LINE_TYPE" value="SOLID" type="string" cy:type="String"/>
      <att name="EDGE_SOURCE_ARROW_SIZE" value="6.0" type="string" cy:type="String"/>
      <att name="EDGE_SOURCE_ARROW_SELECTED_PAINT" value="#FFFF00" type="string" cy:type="String"/>
      <att name="EDGE_TARGET_ARROW_UNSELECTED_PAINT" value="#000000" type="string" cy:type="String"/>
      <att name="EDGE_CURVED" value="true" type="string" cy:type="String"/>
    </graphics>
  </edge>
  <edge id="9470" label="zzzz135,zzzz206" source="1185" target="1013" cy:directed="1">
    <att name="shared name" value="zzzz135,zzzz206" type="string" cy:type="String"/>
    <att name="shared interaction" value="" type="string" cy:type="String"/>
    <att name="name" value="zzzz135,zzzz206" type="string" cy:type="String"/>
    <att name="selected" value="0" type="boolean" cy:type="Boolean"/>
    <att name="interaction" value="" type="string" cy:type="String"/>
    <att name="%id" value="50.54" type="real" cy:type="Double"/>
    <att name="alignment_score" value="88.0" type="real" cy:type="Double"/>
    <att name="alignment_len" value="279" type="integer" cy:type="Integer"/>
    <graphics fill="#848484" width="2.0">
      <att name="EDGE_LABEL_FONT_FACE" value="Dialog.plain,plain,10" type="string" cy:type="String"/>
      <att name="EDGE_LABEL_FONT_SIZE" value="10" type="string" cy:type="String"/>
      <att name="EDGE_LABEL_BACKGROUND_TRANSPARENCY" value="255" type="string" cy:type="String"/>
      <att name="EDGE_LABEL_TRANSPARENCY" value="255" type="string" cy:type="String"/>
      <att name="EDGE_LABEL_COLOR" value="#000000" type="string" cy:type="String"/>
      <att name="EDGE_TARGET_ARROW_SHAPE" value="NONE" type="string" cy:type="String"/>
      <att name="EDGE_LABEL_BACKGROUND_SHAPE" value="NONE" type="string" cy:type="String"/>
      <att name="EDGE_LABEL_AUTOROTATE" value="false" type="string" cy:type="String"/>
      <att name="EDGE_SOURCE_ARROW_UNSELECTED_PAINT" value="#000000" type="string" cy:type="String"/>
      <att name="EDGE_Z_ORDER" value="0.0" type="string" cy:type="String"/>
      <att name="EDGE_SOURCE_ARROW_SHAPE" value="NONE" type="string" cy:type="String"/>
      <att name="EDGE_TOOLTIP" value="" type="string" cy:type="String"/>
      <att name="EDGE_VISIBLE" value="true" type="string" cy:type="String"/>
      <att name="EDGE_TRANSPARENCY" value="255" type="string" cy:type="String"/>
      <att name="EDGE_STACKING_DENSITY" value="0.5" type="string" cy:type="String"/>
      <att name="EDGE_STROKE_SELECTED_PAINT" value="#FF0000" type="string" cy:type="String"/>
      <att name="EDGE_LABEL_POSITION" value="C,C,c,0.00,0.00" type="string" cy:type="String"/>
      <att name="EDGE_SELECTED" value="false" type="string" cy:type="String"/>
      <att name="EDGE_TARGET_ARROW_SIZE" value="6.0" type="string" cy:type="String"/>
      <att name="EDGE_BEND" value="" type="string" cy:type="String"/>
      <att name="EDGE_LABEL_ROTATION" value="0.0" type="string" cy:type="String"/>
      <att name="EDGE_TARGET_ARROW_SELECTED_PAINT" value="#FFFF00" type="string" cy:type="String"/>
      <att name="EDGE_LABEL" value="" type="string" cy:type="String"/>
      <att name="EDGE_LABEL_WIDTH" value="200.0" type="string" cy:type="String"/>
      <att name="EDGE_STACKING" value="AUTO_BEND" type="string" cy:type="String"/>
      <att name="EDGE_LABEL_BACKGROUND_COLOR" value="#B6B6B6" type="string" cy:type="String"/>
      <att name="EDGE_LINE_TYPE" value="SOLID" type="string" cy:type="String"/>
      <att name="EDGE_SOURCE_ARROW_SIZE" value="6.0" type="string" cy:type="String"/>
      <att name="EDGE_SOURCE_ARROW_SELECTED_PAINT" value="#FFFF00" type="string" cy:type="String"/>
      <att name="EDGE_TARGET_ARROW_UNSELECTED_PAINT" value="#000000" type="string" cy:type="String"/>
      <att name="EDGE_CURVED" value="true" type="string" cy:type="String"/>
    </graphics>
  </edge>
  <edge id="9466" label="zzzz135,zzzz271" source="1185" target="793" cy:directed="1">
    <att name="shared name" value="zzzz135,zzzz271" type="string" cy:type="String"/>
    <att name="shared interaction" value="" type="string" cy:type="String"/>
    <att name="name" value="zzzz135,zzzz271" type="string" cy:type="String"/>
    <att name="selected" value="0" type="boolean" cy:type="Boolean"/>
    <att name="interaction" value="" type="string" cy:type="String"/>
    <att name="%id" value="50.35" type="real" cy:type="Double"/>
    <att name="alignment_score" value="86.0" type="real" cy:type="Double"/>
    <att name="alignment_len" value="282" type="integer" cy:type="Integer"/>
    <graphics fill="#848484" width="2.0">
      <att name="EDGE_LABEL_FONT_FACE" value="Dialog.plain,plain,10" type="string" cy:type="String"/>
      <att name="EDGE_LABEL_FONT_SIZE" value="10" type="string" cy:type="String"/>
      <att name="EDGE_LABEL_BACKGROUND_TRANSPARENCY" value="255" type="string" cy:type="String"/>
      <att name="EDGE_LABEL_TRANSPARENCY" value="255" type="string" cy:type="String"/>
      <att name="EDGE_LABEL_COLOR" value="#000000" type="string" cy:type="String"/>
      <att name="EDGE_TARGET_ARROW_SHAPE" value="NONE" type="string" cy:type="String"/>
      <att name="EDGE_LABEL_BACKGROUND_SHAPE" value="NONE" type="string" cy:type="String"/>
      <att name="EDGE_LABEL_AUTOROTATE" value="false" type="string" cy:type="String"/>
      <att name="EDGE_SOURCE_ARROW_UNSELECTED_PAINT" value="#000000" type="string" cy:type="String"/>
      <att name="EDGE_Z_ORDER" value="0.0" type="string" cy:type="String"/>
      <att name="EDGE_SOURCE_ARROW_SHAPE" value="NONE" type="string" cy:type="String"/>
      <att name="EDGE_TOOLTIP" value="" type="string" cy:type="String"/>
      <att name="EDGE_VISIBLE" value="true" type="string" cy:type="String"/>
      <att name="EDGE_TRANSPARENCY" value="255" type="string" cy:type="String"/>
      <att name="EDGE_STACKING_DENSITY" value="0.5" type="string" cy:type="String"/>
      <att name="EDGE_STROKE_SELECTED_PAINT" value="#FF0000" type="string" cy:type="String"/>
      <att name="EDGE_LABEL_POSITION" value="C,C,c,0.00,0.00" type="string" cy:type="String"/>
      <att name="EDGE_SELECTED" value="false" type="string" cy:type="String"/>
      <att name="EDGE_TARGET_ARROW_SIZE" value="6.0" type="string" cy:type="String"/>
      <att name="EDGE_BEND" value="" type="string" cy:type="String"/>
      <att name="EDGE_LABEL_ROTATION" value="0.0" type="string" cy:type="String"/>
      <att name="EDGE_TARGET_ARROW_SELECTED_PAINT" value="#FFFF00" type="string" cy:type="String"/>
      <att name="EDGE_LABEL" value="" type="string" cy:type="String"/>
      <att name="EDGE_LABEL_WIDTH" value="200.0" type="string" cy:type="String"/>
      <att name="EDGE_STACKING" value="AUTO_BEND" type="string" cy:type="String"/>
      <att name="EDGE_LABEL_BACKGROUND_COLOR" value="#B6B6B6" type="string" cy:type="String"/>
      <att name="EDGE_LINE_TYPE" value="SOLID" type="string" cy:type="String"/>
      <att name="EDGE_SOURCE_ARROW_SIZE" value="6.0" type="string" cy:type="String"/>
      <att name="EDGE_SOURCE_ARROW_SELECTED_PAINT" value="#FFFF00" type="string" cy:type="String"/>
      <att name="EDGE_TARGET_ARROW_UNSELECTED_PAINT" value="#000000" type="string" cy:type="String"/>
      <att name="EDGE_CURVED" value="true" type="string" cy:type="String"/>
    </graphics>
  </edge>
  <edge id="9462" label="zzzz135,zzzz151" source="1185" target="1141" cy:directed="1">
    <att name="shared name" value="zzzz135,zzzz151" type="string" cy:type="String"/>
    <att name="shared interaction" value="" type="string" cy:type="String"/>
    <att name="name" value="zzzz135,zzzz151" type="string" cy:type="String"/>
    <att name="selected" value="0" type="boolean" cy:type="Boolean"/>
    <att name="interaction" value="" type="string" cy:type="String"/>
    <att name="%id" value="50.71" type="real" cy:type="Double"/>
    <att name="alignment_score" value="84.0" type="real" cy:type="Double"/>
    <att name="alignment_len" value="282" type="integer" cy:type="Integer"/>
    <graphics fill="#848484" width="2.0">
      <att name="EDGE_LABEL_FONT_FACE" value="Dialog.plain,plain,10" type="string" cy:type="String"/>
      <att name="EDGE_LABEL_FONT_SIZE" value="10" type="string" cy:type="String"/>
      <att name="EDGE_LABEL_BACKGROUND_TRANSPARENCY" value="255" type="string" cy:type="String"/>
      <att name="EDGE_LABEL_TRANSPARENCY" value="255" type="string" cy:type="String"/>
      <att name="EDGE_LABEL_COLOR" value="#000000" type="string" cy:type="String"/>
      <att name="EDGE_TARGET_ARROW_SHAPE" value="NONE" type="string" cy:type="String"/>
      <att name="EDGE_LABEL_BACKGROUND_SHAPE" value="NONE" type="string" cy:type="String"/>
      <att name="EDGE_LABEL_AUTOROTATE" value="false" type="string" cy:type="String"/>
      <att name="EDGE_SOURCE_ARROW_UNSELECTED_PAINT" value="#000000" type="string" cy:type="String"/>
      <att name="EDGE_Z_ORDER" value="0.0" type="string" cy:type="String"/>
      <att name="EDGE_SOURCE_ARROW_SHAPE" value="NONE" type="string" cy:type="String"/>
      <att name="EDGE_TOOLTIP" value="" type="string" cy:type="String"/>
      <att name="EDGE_VISIBLE" value="true" type="string" cy:type="String"/>
      <att name="EDGE_TRANSPARENCY" value="255" type="string" cy:type="String"/>
      <att name="EDGE_STACKING_DENSITY" value="0.5" type="string" cy:type="String"/>
      <att name="EDGE_STROKE_SELECTED_PAINT" value="#FF0000" type="string" cy:type="String"/>
      <att name="EDGE_LABEL_POSITION" value="C,C,c,0.00,0.00" type="string" cy:type="String"/>
      <att name="EDGE_SELECTED" value="false" type="string" cy:type="String"/>
      <att name="EDGE_TARGET_ARROW_SIZE" value="6.0" type="string" cy:type="String"/>
      <att name="EDGE_BEND" value="" type="string" cy:type="String"/>
      <att name="EDGE_LABEL_ROTATION" value="0.0" type="string" cy:type="String"/>
      <att name="EDGE_TARGET_ARROW_SELECTED_PAINT" value="#FFFF00" type="string" cy:type="String"/>
      <att name="EDGE_LABEL" value="" type="string" cy:type="String"/>
      <att name="EDGE_LABEL_WIDTH" value="200.0" type="string" cy:type="String"/>
      <att name="EDGE_STACKING" value="AUTO_BEND" type="string" cy:type="String"/>
      <att name="EDGE_LABEL_BACKGROUND_COLOR" value="#B6B6B6" type="string" cy:type="String"/>
      <att name="EDGE_LINE_TYPE" value="SOLID" type="string" cy:type="String"/>
      <att name="EDGE_SOURCE_ARROW_SIZE" value="6.0" type="string" cy:type="String"/>
      <att name="EDGE_SOURCE_ARROW_SELECTED_PAINT" value="#FFFF00" type="string" cy:type="String"/>
      <att name="EDGE_TARGET_ARROW_UNSELECTED_PAINT" value="#000000" type="string" cy:type="String"/>
      <att name="EDGE_CURVED" value="true" type="string" cy:type="String"/>
    </graphics>
  </edge>
  <edge id="9458" label="zzzz135,zzzz270" source="1185" target="797" cy:directed="1">
    <att name="shared name" value="zzzz135,zzzz270" type="string" cy:type="String"/>
    <att name="shared interaction" value="" type="string" cy:type="String"/>
    <att name="name" value="zzzz135,zzzz270" type="string" cy:type="String"/>
    <att name="selected" value="0" type="boolean" cy:type="Boolean"/>
    <att name="interaction" value="" type="string" cy:type="String"/>
    <att name="%id" value="48.94" type="real" cy:type="Double"/>
    <att name="alignment_score" value="79.0" type="real" cy:type="Double"/>
    <att name="alignment_len" value="282" type="integer" cy:type="Integer"/>
    <graphics fill="#848484" width="2.0">
      <att name="EDGE_LABEL_FONT_FACE" value="Dialog.plain,plain,10" type="string" cy:type="String"/>
      <att name="EDGE_LABEL_FONT_SIZE" value="10" type="string" cy:type="String"/>
      <att name="EDGE_LABEL_BACKGROUND_TRANSPARENCY" value="255" type="string" cy:type="String"/>
      <att name="EDGE_LABEL_TRANSPARENCY" value="255" type="string" cy:type="String"/>
      <att name="EDGE_LABEL_COLOR" value="#000000" type="string" cy:type="String"/>
      <att name="EDGE_TARGET_ARROW_SHAPE" value="NONE" type="string" cy:type="String"/>
      <att name="EDGE_LABEL_BACKGROUND_SHAPE" value="NONE" type="string" cy:type="String"/>
      <att name="EDGE_LABEL_AUTOROTATE" value="false" type="string" cy:type="String"/>
      <att name="EDGE_SOURCE_ARROW_UNSELECTED_PAINT" value="#000000" type="string" cy:type="String"/>
      <att name="EDGE_Z_ORDER" value="0.0" type="string" cy:type="String"/>
      <att name="EDGE_SOURCE_ARROW_SHAPE" value="NONE" type="string" cy:type="String"/>
      <att name="EDGE_TOOLTIP" value="" type="string" cy:type="String"/>
      <att name="EDGE_VISIBLE" value="true" type="string" cy:type="String"/>
      <att name="EDGE_TRANSPARENCY" value="255" type="string" cy:type="String"/>
      <att name="EDGE_STACKING_DENSITY" value="0.5" type="string" cy:type="String"/>
      <att name="EDGE_STROKE_SELECTED_PAINT" value="#FF0000" type="string" cy:type="String"/>
      <att name="EDGE_LABEL_POSITION" value="C,C,c,0.00,0.00" type="string" cy:type="String"/>
      <att name="EDGE_SELECTED" value="false" type="string" cy:type="String"/>
      <att name="EDGE_TARGET_ARROW_SIZE" value="6.0" type="string" cy:type="String"/>
      <att name="EDGE_BEND" value="" type="string" cy:type="String"/>
      <att name="EDGE_LABEL_ROTATION" value="0.0" type="string" cy:type="String"/>
      <att name="EDGE_TARGET_ARROW_SELECTED_PAINT" value="#FFFF00" type="string" cy:type="String"/>
      <att name="EDGE_LABEL" value="" type="string" cy:type="String"/>
      <att name="EDGE_LABEL_WIDTH" value="200.0" type="string" cy:type="String"/>
      <att name="EDGE_STACKING" value="AUTO_BEND" type="string" cy:type="String"/>
      <att name="EDGE_LABEL_BACKGROUND_COLOR" value="#B6B6B6" type="string" cy:type="String"/>
      <att name="EDGE_LINE_TYPE" value="SOLID" type="string" cy:type="String"/>
      <att name="EDGE_SOURCE_ARROW_SIZE" value="6.0" type="string" cy:type="String"/>
      <att name="EDGE_SOURCE_ARROW_SELECTED_PAINT" value="#FFFF00" type="string" cy:type="String"/>
      <att name="EDGE_TARGET_ARROW_UNSELECTED_PAINT" value="#000000" type="string" cy:type="String"/>
      <att name="EDGE_CURVED" value="true" type="string" cy:type="String"/>
    </graphics>
  </edge>
  <edge id="9454" label="zzzz135,zzzz208" source="1185" target="1005" cy:directed="1">
    <att name="shared name" value="zzzz135,zzzz208" type="string" cy:type="String"/>
    <att name="shared interaction" value="" type="string" cy:type="String"/>
    <att name="name" value="zzzz135,zzzz208" type="string" cy:type="String"/>
    <att name="selected" value="0" type="boolean" cy:type="Boolean"/>
    <att name="interaction" value="" type="string" cy:type="String"/>
    <att name="%id" value="50.38" type="real" cy:type="Double"/>
    <att name="alignment_score" value="78.0" type="real" cy:type="Double"/>
    <att name="alignment_len" value="262" type="integer" cy:type="Integer"/>
    <graphics fill="#848484" width="2.0">
      <att name="EDGE_LABEL_FONT_FACE" value="Dialog.plain,plain,10" type="string" cy:type="String"/>
      <att name="EDGE_LABEL_FONT_SIZE" value="10" type="string" cy:type="String"/>
      <att name="EDGE_LABEL_BACKGROUND_TRANSPARENCY" value="255" type="string" cy:type="String"/>
      <att name="EDGE_LABEL_TRANSPARENCY" value="255" type="string" cy:type="String"/>
      <att name="EDGE_LABEL_COLOR" value="#000000" type="string" cy:type="String"/>
      <att name="EDGE_TARGET_ARROW_SHAPE" value="NONE" type="string" cy:type="String"/>
      <att name="EDGE_LABEL_BACKGROUND_SHAPE" value="NONE" type="string" cy:type="String"/>
      <att name="EDGE_LABEL_AUTOROTATE" value="false" type="string" cy:type="String"/>
      <att name="EDGE_SOURCE_ARROW_UNSELECTED_PAINT" value="#000000" type="string" cy:type="String"/>
      <att name="EDGE_Z_ORDER" value="0.0" type="string" cy:type="String"/>
      <att name="EDGE_SOURCE_ARROW_SHAPE" value="NONE" type="string" cy:type="String"/>
      <att name="EDGE_TOOLTIP" value="" type="string" cy:type="String"/>
      <att name="EDGE_VISIBLE" value="true" type="string" cy:type="String"/>
      <att name="EDGE_TRANSPARENCY" value="255" type="string" cy:type="String"/>
      <att name="EDGE_STACKING_DENSITY" value="0.5" type="string" cy:type="String"/>
      <att name="EDGE_STROKE_SELECTED_PAINT" value="#FF0000" type="string" cy:type="String"/>
      <att name="EDGE_LABEL_POSITION" value="C,C,c,0.00,0.00" type="string" cy:type="String"/>
      <att name="EDGE_SELECTED" value="false" type="string" cy:type="String"/>
      <att name="EDGE_TARGET_ARROW_SIZE" value="6.0" type="string" cy:type="String"/>
      <att name="EDGE_BEND" value="" type="string" cy:type="String"/>
      <att name="EDGE_LABEL_ROTATION" value="0.0" type="string" cy:type="String"/>
      <att name="EDGE_TARGET_ARROW_SELECTED_PAINT" value="#FFFF00" type="string" cy:type="String"/>
      <att name="EDGE_LABEL" value="" type="string" cy:type="String"/>
      <att name="EDGE_LABEL_WIDTH" value="200.0" type="string" cy:type="String"/>
      <att name="EDGE_STACKING" value="AUTO_BEND" type="string" cy:type="String"/>
      <att name="EDGE_LABEL_BACKGROUND_COLOR" value="#B6B6B6" type="string" cy:type="String"/>
      <att name="EDGE_LINE_TYPE" value="SOLID" type="string" cy:type="String"/>
      <att name="EDGE_SOURCE_ARROW_SIZE" value="6.0" type="string" cy:type="String"/>
      <att name="EDGE_SOURCE_ARROW_SELECTED_PAINT" value="#FFFF00" type="string" cy:type="String"/>
      <att name="EDGE_TARGET_ARROW_UNSELECTED_PAINT" value="#000000" type="string" cy:type="String"/>
      <att name="EDGE_CURVED" value="true" type="string" cy:type="String"/>
    </graphics>
  </edge>
  <edge id="9450" label="zzzz135,zzzz194" source="1185" target="1045" cy:directed="1">
    <att name="shared name" value="zzzz135,zzzz194" type="string" cy:type="String"/>
    <att name="shared interaction" value="" type="string" cy:type="String"/>
    <att name="name" value="zzzz135,zzzz194" type="string" cy:type="String"/>
    <att name="selected" value="0" type="boolean" cy:type="Boolean"/>
    <att name="interaction" value="" type="string" cy:type="String"/>
    <att name="%id" value="49.11" type="real" cy:type="Double"/>
    <att name="alignment_score" value="75.0" type="real" cy:type="Double"/>
    <att name="alignment_len" value="281" type="integer" cy:type="Integer"/>
    <graphics fill="#848484" width="2.0">
      <att name="EDGE_LABEL_FONT_FACE" value="Dialog.plain,plain,10" type="string" cy:type="String"/>
      <att name="EDGE_LABEL_FONT_SIZE" value="10" type="string" cy:type="String"/>
      <att name="EDGE_LABEL_BACKGROUND_TRANSPARENCY" value="255" type="string" cy:type="String"/>
      <att name="EDGE_LABEL_TRANSPARENCY" value="255" type="string" cy:type="String"/>
      <att name="EDGE_LABEL_COLOR" value="#000000" type="string" cy:type="String"/>
      <att name="EDGE_TARGET_ARROW_SHAPE" value="NONE" type="string" cy:type="String"/>
      <att name="EDGE_LABEL_BACKGROUND_SHAPE" value="NONE" type="string" cy:type="String"/>
      <att name="EDGE_LABEL_AUTOROTATE" value="false" type="string" cy:type="String"/>
      <att name="EDGE_SOURCE_ARROW_UNSELECTED_PAINT" value="#000000" type="string" cy:type="String"/>
      <att name="EDGE_Z_ORDER" value="0.0" type="string" cy:type="String"/>
      <att name="EDGE_SOURCE_ARROW_SHAPE" value="NONE" type="string" cy:type="String"/>
      <att name="EDGE_TOOLTIP" value="" type="string" cy:type="String"/>
      <att name="EDGE_VISIBLE" value="true" type="string" cy:type="String"/>
      <att name="EDGE_TRANSPARENCY" value="255" type="string" cy:type="String"/>
      <att name="EDGE_STACKING_DENSITY" value="0.5" type="string" cy:type="String"/>
      <att name="EDGE_STROKE_SELECTED_PAINT" value="#FF0000" type="string" cy:type="String"/>
      <att name="EDGE_LABEL_POSITION" value="C,C,c,0.00,0.00" type="string" cy:type="String"/>
      <att name="EDGE_SELECTED" value="false" type="string" cy:type="String"/>
      <att name="EDGE_TARGET_ARROW_SIZE" value="6.0" type="string" cy:type="String"/>
      <att name="EDGE_BEND" value="" type="string" cy:type="String"/>
      <att name="EDGE_LABEL_ROTATION" value="0.0" type="string" cy:type="String"/>
      <att name="EDGE_TARGET_ARROW_SELECTED_PAINT" value="#FFFF00" type="string" cy:type="String"/>
      <att name="EDGE_LABEL" value="" type="string" cy:type="String"/>
      <att name="EDGE_LABEL_WIDTH" value="200.0" type="string" cy:type="String"/>
      <att name="EDGE_STACKING" value="AUTO_BEND" type="string" cy:type="String"/>
      <att name="EDGE_LABEL_BACKGROUND_COLOR" value="#B6B6B6" type="string" cy:type="String"/>
      <att name="EDGE_LINE_TYPE" value="SOLID" type="string" cy:type="String"/>
      <att name="EDGE_SOURCE_ARROW_SIZE" value="6.0" type="string" cy:type="String"/>
      <att name="EDGE_SOURCE_ARROW_SELECTED_PAINT" value="#FFFF00" type="string" cy:type="String"/>
```
